## Supplementary material for "A novel quinone biosynthetic pathway illuminates the evolution of aerobic metabolism": mpqD_plqD_ubiD.treefile

```
(BAA16877.1:0.0527172615,((((((((BAC09777.1:0.0590343743,ATS18303.1:0.0654371427)100:0.1103253544,WP_026099451.1:0.0849372143)82:0.0186033003,AFY59781.1:0.0839120955)55:0.0151795023,(((((((((BAC90951.1:0.0027261055,UFP97087.1:0.0075629224)100:0.0694095248,AGY57880.1:0.0886769013)100:0.0427006773,(IHOHOGBK_01304:0.0615824733,WP_218082861.1:0.0687249526)100:0.1331798554)100:0.0881976877,((((((((((((((((((((((AAZ96057.1:0.0973981551,WP_147801263.1:0.1365797883)81:0.0147808712,((ABB75897.1:0.0662959745,WP_011112381.1:0.0917985168)100:0.0510429793,BCB28118.1:0.0802461706)81:0.0218271131)99:0.0231931919,(WP_091940388.1:0.0865311042,WP_154715721.1:0.0825970702)74:0.0176969633)74:0.0144008454,WP_201213158.1:0.1026673998)96:0.0111085164,(((WP_028874696.1:0.0064480677,WP_142811648.1:0.0023714098)100:0.1172174734,WP_119335101.1:0.2082067902)100:0.1620213234,((WP_094266924.1:0.0521309982,WP_102245642.1:0.0746980622)96:0.0155080298,WP_114648909.1:0.0526873127)100:0.0370169527)96:0.0524735821)92:0.0182217418,WP_130459210.1:0.1008880544)100:0.0304031599,(ADE10423.1:0.0499596831,WP_013294555.1:0.0532929099)100:0.0462374400)34:0.0273520752,(WP_018413064.1:0.1510314496,WP_035052295.1:0.1486534242)97:0.0522806382)76:0.0149745206,((((ATU66640.1:0.1314015361,(RZS58713.1:0.1582302586,WP_099863200.1:0.1247251331)100:0.0467445011)100:0.1490628545,(UGS91689.1:0.1248527252,WP_042321598.1:0.1584929347)94:0.0453053239)76:0.0332912437,(WP_079218575.1:0.0820864204,WP_093388347.1:0.0732582128)100:0.0972401048)75:0.0253411512,MYZ42877.1:0.2024130371)79:0.0241932293)96:0.0307939066,((((WP_022653427.1:0.1217920303,WP_062790827.1:0.0741163463)100:0.0299078927,WP_028536112.1:0.1237103130)98:0.0262249862,WP_003695709.1:0.1494535702)76:0.0247015667,WP_107888767.1:0.1589791908)100:0.0410659711)100:0.0511783998,((WP_028988716.1:0.0935241500,(WP_031568751.1:0.0812629000,WP_012537162.1:0.0643525694)100:0.1467975328)100:0.0821430535,WP_054965027.1:0.2596589249)96:0.0607233581)14:0.0235384166,(PBK04695.1:0.0936571929,NP_253924.1:0.1095994578)100:0.0607995786)14:0.0374922159,((EIJ44055.1:0.1948583136,(WP_010962247.1:0.1516726032,((WP_218060370.1:0.4649861252,WP_096457949.1:0.2663757779)100:0.0581030324,WP_096361794.1:0.1563569917)100:0.1841507861)25:0.0426124080)24:0.0295152145,(WP_012969543.1:0.1612032103,WP_041068967.1:0.1311029523)59:0.0395115451)24:0.0201176315)44:0.0323456991,WP_071944202.1:0.1799868722)41:0.0330054904,(((((WDD99016.1:0.1183652149,(((QQB57477.1:0.0155067815,(NP_418285.1:0.0155363257,WP_044327658.1:0.0117809900)75:0.0167470728)98:0.0913963874,(WP_103853115.1:0.1203713290,WP_187756063.1:0.2174146381)74:0.0363697522)99:0.0287259024,(WP_084980792.1:0.1731711888,WP_077456811.1:0.0669427069)100:0.0830264282)99:0.0225427241)90:0.0194190086,(WP_028867858.1:0.1639479434,(WP_033132517.1:0.1100801602,WP_019442729.1:0.0984511538)95:0.0260027882)99:0.0469434268)88:0.0251060086,(WP_026377307.1:0.0992976973,WP_055255406.1:0.0787775024)87:0.0145569154)96:0.0137335748,(SHI04253.1:0.1177759675,(WP_011497483.1:0.0695990415,WP_011070851.1:0.0526197783)100:0.1001242949)100:0.1023214247)98:0.0276682045,((WP_011470127.1:0.0767843919,WP_086929562.1:0.1155904842)100:0.0751052110,WP_046562131.1:0.1553479708)100:0.0402062053)100:0.0316246631)84:0.0546048582,(WP_119342649.1:0.1923094903,WP_152810666.1:0.2595234766)100:0.0914109420)100:0.0684219223,(WP_038250841.1:0.0992717325,(WP_009849902.1:0.0690378073,(WP_072658830.1:0.0684654131,WP_100276710.1:0.0673476339)100:0.0262052959)100:0.0552729376)100:0.1541955486)100:0.1126048615,((((((((RFB04893.1:0.0778594188,WP_013299488.1:0.1520984857)100:0.0683096002,((WP_085339391.1:0.1803942208,(WP_099620903.1:0.0721422550,(WP_109102265.1:0.0749939543,WP_128720514.1:0.0698241697)88:0.0242549843)100:0.0390538468)97:0.0440070835,WP_166931403.1:0.1501385593)98:0.0169622968)96:0.0404864210,(WP_041786836.1:0.0934402207,WP_149198055.1:0.0882646321)100:0.0439941685)79:0.0159800702,(((WP_109793647.1:0.0889959899,WP_190260249.1:0.2215210639)86:0.0454543127,WP_027287560.1:0.1699531483)86:0.0307916984,WP_269333585.1:0.1138628362)83:0.0384401310)97:0.0335349672,((WP_011644188.1:0.1670528157,WP_262690326.1:0.1168366828)98:0.0571732258,(WP_132709398.1:0.1272664652,WP_150004987.1:0.1524260879)100:0.0430481382)98:0.0210119465)90:0.0277149819,WP_234397646.1:0.2251745484)87:0.0228845292,WP_138380806.1:0.1265029218)100:0.1199001595,(WP_011750455.1:0.5270916796,WP_162996199.1:0.3272649524)100:0.2462272148)93:0.0651238344)97:0.0490034503,((WP_011711941.1:0.2508556536,WP_085442623.1:0.2648780604)100:0.0957926927,WP_130472827.1:0.3685779235)100:0.2365896541)63:0.0550544325,MBI5136354.1:0.2414706863)100:0.1344272524,(((((OGW57893.1:0.0175865783,OGW59263.1:0.0036349616)100:0.0583580783,(MBI5193216.1:0.1080609388,(MBI5038951.1:0.0856904579,(MBI5755674.1:0.0402780569,(MCC6543001.1:0.0469625307,MCC7202722.1:0.0515377199)100:0.1020513401)100:0.0458580291)100:0.0164055044)99:0.0228850500)99:0.0815137709,MBI5197134.1:0.2337381463)100:0.1048220804,MBI5598377.1:0.3923282848)99:0.0555208446,((((TAK06076.1:0.0166951499,(((NKE72284.1:0.0103102489,MCG3115940.1:0.0047100527)100:0.0031650644,MBI3805733.1:0.0627556664)69:0.0078139365,MCG3110581.1:0.0043356042)69:0.0174944022)100:0.0461172830,(HIE65287.1:0.1235965082,NOY84655.1:0.1444247860)100:0.0546222427)100:0.0456531433,(MBI3358217.1:0.0000010000,MBI3598842.1:0.0000026221)100:0.1540022325)100:0.0870875008,MBI3607266.1:0.2184985107)100:0.0755593659)100:0.1088043853)100:0.1019799154,(((((((((((((((ACB26693.1:0.1961852023,WP_211101080.1:0.1827573086)100:0.1530911702,WP_123591010.1:0.3037294036)99:0.0982834717,WP_102247272.1:0.2813072101)100:0.2696200932,BPBGBBEG_00521:0.8692454206)100:0.2670444492,((MBI3090641.1:0.5091091579,MBI3092198.1:0.3769217248)100:0.1830031841,MBI3091875.1:0.5370725943)100:0.3592119013)96:0.1309883267,((((ALV63067.1:0.6017100357,(((((MAE70727.1:0.4901951889,LGGCHANK_00748:0.3705061100)100:0.1142845619,MBN1896336.1:0.2671737343)100:0.1784391354,MBN2012827.1:0.8369227555)100:0.1223217941,RLG20851.1:0.5549882967)99:0.1214666801,HIE63916.1:0.9697326580)76:0.1120551076)80:0.1113809172,((EKMMAPLM_00690:0.4917144244,WP_012215980.1:0.9266193634)96:0.1185135702,RLF90753.1:0.7036730411)70:0.0552459883)94:0.0766638415,(MCL2687698.1:0.6350637868,MCS4542235.1:0.3331417097)100:0.1142594267)100:0.1579135273,((((PYN65292.1:0.1440176398,MBI3015527.1:0.2317586877)100:1.1976425000,(QOY89958.1:0.2616255706,WP_199905489.1:0.2581514278)100:0.6720769344)100:0.1893898129,MBI3089540.1:0.9854250855)97:0.0875292069,((MBI3089547.1:0.0646838938,MBI3090763.1:0.0761615156)100:0.9200750862,WP_198007083.1:2.2704222621)98:0.1763732808)96:0.1336044387)96:0.0713123220)95:0.0799655226,((((((OGW14064.1:0.3983780569,OGW17739.1:0.7437628128)100:0.2026001627,MBI3091331.1:0.8296352390)43:0.1025405751,MBI3091004.1:0.7271152254)43:0.0972790421,(MCS7280596.1:1.0239661177,WP_025322340.1:0.9082472416)100:0.4973188124)100:0.0683262390,MBI3014687.1:0.7347625452)100:0.2127812910,((PYN64436.1:0.5837800909,MBI4278564.1:0.8339066529)100:0.2135277878,(MBI3089687.1:0.4401638288,MBI3091499.1:0.5734648957)100:0.4864054934)100:0.2776010556)99:0.1030094020)91:0.0469744813,MBI3092528.1:1.4536190225)93:0.0829098921,((((((BPBGBBEG_00523:0.5907742159,(MBI3089026.1:0.0681949073,MBI3091524.1:0.0732510634)100:0.4706522733)49:0.0782721042,(PYN70338.1:0.2214506773,MBI4609977.1:0.1952919929)100:0.3225082182)100:0.3341796560,(MBI3090663.1:1.3419747544,UGS89293.1:0.9799844602)80:0.1463341212)95:0.1447177996,(PYN68398.1:0.5002494232,WP_266215113.1:0.8725290988)100:0.1948954424)95:0.0995438729,((((((PYN66959.1:0.2170729209,MBI3089333.1:0.3409054990)60:0.0754663532,MBI3016068.1:0.4547556554)100:0.1573916833,(MBI3090278.1:0.5370591841,MBI3092520.1:0.4017538567)100:0.3462367590)100:0.1459224269,MBI3091616.1:0.8107295725)100:0.1017557314,(MBI3090665.1:0.6054930146,MBI3091356.1:0.5194269829)100:0.5017310969)93:0.1058929479,(((MBI3090819.1:0.1692410515,MBI3092186.1:0.1505542477)100:0.5454516114,MBI3016297.1:0.6135059739)100:0.0830566241,MBI3092261.1:0.8609674939)100:0.1831086587)95:0.1078314165)100:0.1479028764,((MBI3089174.1:0.7550954927,(MBI3090316.1:0.7732874914,MBI3091370.1:0.6867211446)100:0.4682481125)100:0.2629440748,WP_011751157.1:1.1859055094)89:0.1820851185)84:0.0606744371)94:0.0744418992,MBI3089502.1:1.1225066988)92:0.0945233249,MBI3015962.1:0.8719731032)63:0.0794869991,(((((((OGW14506.1:1.0347545653,OGW18822.1:1.2241400323)92:0.1791807514,(((((OGW18159.1:0.3056619225,OGW18161.1:0.2162868751)100:0.3814601389,OGW18820.1:0.3308749289)100:0.1247676247,(MCS7280598.1:0.2674009278,WP_025322338.1:0.3097021144)100:0.2415680325)100:0.1591242860,MBI3016197.1:0.6172272701)100:0.1477236791,((NP_248945.1:0.5673096274,(sp|A2QHE5|FDC1_ASPNC:0.4487140981,(sp|Q03034|FDC1_YEAST:0.2580750564,sp|B9WJ66|FDC1_CANDC:0.3391250624)100:0.3317956422)100:0.2879188009)100:0.2503524979,(tr|D9WSJ7|D9WSJ7_9ACTN:0.6642646146,tr|C6ZCR8|C6ZCR8_9ACTN:0.5888236032)100:0.3250242609)100:0.4888598323)92:0.0777644399)100:0.1942192153,MBI3090826.1:0.7888850828)100:0.1574267689,((((OGW17551.1:0.4574961203,MBI3090652.1:0.5678249769)98:0.1045181099,((PYN68726.1:0.1741520342,MBI4608725.1:0.0980419658)100:0.2518885662,MBI3091870.1:0.3675753781)100:0.1133296641)98:0.1178085345,MBI3090531.1:0.5582828923)100:0.3058495570,((((MBU35631.1:0.5516118149,WP_004513102.1:0.4600627375)100:0.1291272885,((MCS7280601.1:0.3922395500,tr|Q9F2B6|Q9F2B6_THAAR:0.4062462602)99:0.0601865904,WP_025322336.1:0.2100504382)100:0.1688718530)100:0.3654201945,((((((PYN65275.1:0.7454687691,PYN66911.1:0.3607467524)88:0.1653094292,(((PYN66932.1:0.3658485383,MBI3092135.1:0.4344132776)97:0.0763602168,MBI3091384.1:0.5776069864)97:0.0741046830,(MBI3013991.1:0.3627669726,MBI3014650.1:0.6283077655)96:0.1012086718)73:0.0454397360)70:0.0860025741,((MBI3091662.1:0.3422330221,MBI3015666.1:0.7287177135)100:0.2342490521,((MBI3091996.1:0.5396794693,tr|A0A0N9Y7U2|A0A0N9Y7U2_MYCFO:0.8422841221)92:0.0818410762,MBI3013529.1:0.5840575755)64:0.0481245070)91:0.1223411469)65:0.0767514100,WP_089945052.1:0.6281840279)99:0.1072463260,MBI3013975.1:0.8361740618)98:0.1008828669,(PYN68388.1:0.3818483563,(MBI3089689.1:0.2704720775,MBI3090533.1:0.3610165869)100:0.1250452117)100:0.5125126930)100:0.2169910885)100:0.1690841654,MBI3092590.1:0.8743372987)65:0.0464511187)88:0.0876522686)100:0.1305848344,(MBI3089497.1:0.7555472940,(MBI3091701.1:0.4265283720,MBI3015214.1:0.5854352147)100:0.3817251498)77:0.1292129605)88:0.1090019863,((QQB56485.1:0.0001369589,WP_042999547.1:0.0185033801)100:1.4364583500,(MBI3092183.1:0.5318225833,MBI3016194.1:0.3401406194)100:0.3304172470)66:0.1509929588)58:0.0572069016,MBI3089350.1:1.0666972150)48:0.0685302801)52:0.1044074249,((MBI3089158.1:0.2117497386,MBI3091321.1:0.2191734561)100:1.4074818850,((((MBI3089431.1:0.1005939341,MBI3089432.1:0.0990134617)100:0.1854807284,MBI3089779.1:0.2270061691)100:0.6100463840,MBI3091717.1:0.6113389390)100:0.0960735382,(((MBI3089568.1:0.3449915513,MBI3013933.1:0.4389821443)100:0.1083765510,MBI3089659.1:0.6870060772)100:0.0999884334,(((((MBI3089641.1:0.3953341816,MBI3090979.1:0.2925764213)100:0.3058927999,(MBI3089840.1:0.1294129869,MBI3092295.1:0.1865578973)100:0.2103717765)98:0.0633582270,(MBI3089657.1:0.3038832650,(MBI3013935.1:0.4135576436,MBI3013985.1:0.3662890566)100:0.1756964539)100:0.1259306679)99:0.0854964218,MBI3091532.1:0.3862049146)100:0.0754916323,MBI3013521.1:0.6916929129)100:0.3644043880)93:0.0718011765)100:0.2765223869)26:0.0377132949)99:0.1510482597,(MBI3090394.1:0.3626074315,MBI3090648.1:0.3187767444)100:0.6844949350)100:0.4490532487,((((((((((((((ACI21258.1:0.0235926876,WP_028842267.1:0.0211834720)100:0.0288196836,GAQ95795.1:0.0560519821)100:0.0221457856,WP_028844450.1:0.0941410603)100:0.1153939968,(SPQ01916.1:0.1033686612,WP_203473600.1:0.1107104650)100:0.1026251601)100:0.1523444932,LHJCNEJA_00306:0.3350822772)72:0.0379041442,BMIGPPHJ_02466:0.4405563394)20:0.0165967179,(MBI4652283.1:0.3741224931,DOGMDNIN_01782:0.3987788193)62:0.0652331387)84:0.0423046098,((((((ACO32664.1:0.1523996926,AFL87634.1:0.1597250649)100:0.2079321895,QOY89297.1:0.2201370372)100:0.0883034625,AEP12423.1:0.3728654006)98:0.0681564788,(((((CBE69755.1:0.0431850134,MBZ0169899.1:0.0319426429)100:0.0389679891,PTL37008.1:0.0389994325)100:0.2264876555,APCCFLJO_01464:0.2994894150)100:0.0768735790,MBF0273892.1:0.2600749004)100:0.0478479794,KDA53737.1:0.4034474107)98:0.0479568239)92:0.0647960034,((((BAD70196.1:0.6868849322,(CAB92111.1:0.5644431056,MBV9648098.1:0.5655850487)92:0.0652311697)84:0.0546133077,(MCP4572913.1:0.5211956993,GLH74379.1:0.4523132657)93:0.0849385100)82:0.0474855911,((((OGW43972.1:0.0926233091,HAK59967.1:0.0788120726)100:0.0387846881,NTW67039.1:0.0729131252)100:0.1172862139,(MBI5190753.1:0.0016375488,MBI5694889.1:0.0070462690)100:0.1647764111)100:0.1789908996,FDLCCHBH_00040:0.5718865421)87:0.0479421172)84:0.0450166239,((((((((RUM48199.1:0.2896123728,(YP_002343977.1:0.4264930182,WP_104692179.1:0.4589357929)100:0.0867800536)78:0.0711674818,(WP_012663739.1:0.1037621385,WP_096260030.1:0.0841576648)100:0.2135986545)68:0.0525226545,(JNEBKCLG_01476:0.4088384124,WP_046551398.1:0.2136661493)95:0.0822660831)63:0.0446616798,WP_013136443.1:0.3108538778)65:0.0491951439,WP_011139367.1:0.3314975259)69:0.0330551988,(WP_013326715.1:0.1738858282,WP_013459737.1:0.1782712869)100:0.1121776814)100:0.6073865483,WP_084319182.1:0.4798709619)89:0.1578698740,(((((MBI5186281.1:0.2210737390,DKFFMNFO_01623:0.1726586170)100:0.1036168081,PMDHFPLP_02420:0.3744276397)93:0.0403011394,(BBFLJFDM_02431:0.3332519743,KLFPPLEB_01661:0.2546274579)98:0.0873391990)92:0.0274154665,(MBI5748509.1:0.1842650156,MBU2591086.1:0.3204572277)100:0.0683464866)100:0.0857943281,UCD12715.1:0.4499795091)97:0.0511866099)86:0.1112513156)89:0.0309968074)89:0.0366722409,(((((OGW18879.1:0.3968028127,(RJP66784.1:0.2218790539,FKIONMIO_02107:0.3641879977)100:0.0635009302)94:0.0369103245,(BPBGBBEG_01020:0.4421848703,(NFDHGPKF_01963:0.3113132902,MCH7768147.1:0.3887991881)85:0.0483196115)86:0.0524221723)85:0.0139930607,PMDHFPLP_01715:0.4947205023)89:0.0312706540,(((PYN65295.1:0.1652959039,MBI4608940.1:0.1024349465)100:0.0432326236,MBI4611701.1:0.1567340835)100:0.3219236610,(MXY49932.1:0.4035140328,MBI1870647.1:0.3280948812)100:0.0827089519)91:0.0839270663)93:0.0341151549,(((DJBNEEGJ_00640:0.3454280252,NMKAOICF_01234:0.3108468606)100:0.0880864821,((JBBPKANE_02343:0.3102588596,LOEHCFDD_02022:0.2667461154)85:0.0400838626,DEPLNEJB_01115:0.3970858360)96:0.0692077617)100:0.1584450046,((NMA62837.1:0.2693959166,IFNJACDO_01545:0.2904804062)82:0.0517861829,FMBFAIGE_00549:0.3760226836)89:0.0547978586)82:0.0305800659)83:0.0217435455)83:0.0410491623)87:0.0238847926,(((OGH63240.1:0.4281919381,HAENNIKP_01659:0.5044838986)95:0.0885902619,OGM03391.1:0.7352130403)64:0.0500679697,MBI3091604.1:0.3559603185)51:0.0464750455)51:0.0207802971,((((KJR40600.1:0.1427341879,WP_040334047.1:0.1757209273)100:0.1450545991,(RZD15937.1:0.3191677754,CAGKEKMB_00576:0.3143554857)93:0.0480431303)93:0.0203297133,((((OGW60325.1:0.0381026806,MBI3394025.1:0.0066083012)100:0.2091736010,OIP62487.1:0.5461035712)65:0.0778465499,PBPEEDOE_00886:0.1908514213)83:0.0586204931,BCJOOPKF_00428:0.3267591109)82:0.0389559746)82:0.0548581986,WP_068548565.1:0.2672870963)77:0.0418702907)73:0.0569338572,(MEOADCBO_00196:0.4771393350,(MCS7281010.1:0.6697211038,WP_038061321.1:0.2535088282)84:0.0760608971)81:0.0925141168)90:0.0884286235,EKMMAPLM_01584:0.3253957712)40:0.0267146149,((NSX01447.1:0.6928282642,((MAF26658.1:0.6132407333,((TMQ57411.1:0.1887192261,GGJLPACL_00681:0.2465236760)36:0.2093364871,TMQ57412.1:0.4200046156)36:0.0985968419)39:0.1385309241,(((((((MAE70285.1:0.3430283700,(MCC7431507.1:0.0362851576,MCC7431794.1:0.0362187300)100:0.3153195143)93:0.0728897821,MBD3868105.1:0.2887051449)92:0.0436475268,MCG3195999.1:0.3822750583)86:0.0899012639,MCC7309080.1:0.2582458393)85:0.0595083194,MBC7542111.1:0.3251839459)100:0.1550727010,(((DHNMAPEM_00773:0.2726485410,(WP_106093494.1:0.1907346562,WP_266220035.1:0.2141680590)100:0.0600704690)100:0.1213601763,WP_267777145.1:0.2418603517)100:0.0384778781,((WP_004514686.1:0.1998675021,WP_013506559.1:0.3059698643)99:0.0525225206,(WP_011791940.1:0.2333288565,WP_015852153.1:0.2629856448)100:0.1542909026)100:0.0612590754)100:0.8083986163)100:0.2456094930,PIU47352.1:0.4617822088)100:0.2852139233)100:0.1338523044)100:0.2402535437,HIE63718.1:0.9067384297)100:0.1557474864)62:0.0879830041,WP_012214938.1:0.6643200197)99:0.1226995005)100:0.1483961505)100:0.5971496625)100:0.0645295751,(AFY68465.1:0.0954231971,WP_019502426.1:0.0710843469)100:0.0696209757)75:0.0333395361,(AII45480.1:0.0965661004,(PSB38940.1:0.0100457501,WP_051017177.1:0.0034837675)100:0.0930658772)100:0.2357713329)87:0.0286100189,WP_011243832.1:0.1224172081)77:0.0279482233,((((ABD03811.1:0.2071200608,PZD71608.1:0.1202009503)85:0.0353631261,(((GAP99370.1:0.0372531953,BAY57039.1:0.0412300908)100:0.0435358369,NDJ16164.1:0.0744092658)100:0.0210083168,PZO50370.1:0.0848506220)99:0.0159302852)69:0.0131835042,PSB31949.1:0.0982128192)100:0.0776665375,(EKV00362.1:0.1233872391,WP_012162542.1:0.0788697551)84:0.0179263446)98:0.0175279185)67:0.0112819257,APB33039.1:0.1860210730)48:0.0134601794)35:0.0066455097,WP_017325450.1:0.1269219917)94:0.0194846103,((((((((((ACC80490.1:0.0120076533,MBW4674289.1:0.0175179794)99:0.0065343245,WP_096580501.1:0.0154451157)96:0.0043493737,(BAY18750.1:0.0078862811,(MBD2479073.1:0.0019693036,MBD2487925.1:0.0000010000)100:0.0059333349)100:0.0078951960)93:0.0023426305,((AFY56386.1:0.0306748013,GJD18887.1:0.0344267458)65:0.0065590275,AFZ60702.1:0.0279767241)95:0.0130524944)59:0.0072353964,(NEU73616.1:0.0099016819,MBW4450639.1:0.0046958921)100:0.0210956920)96:0.0093365564,(((((KYC41513.1:0.0374390960,MBD2772271.1:0.0280010558)100:0.0132065322,WP_017316795.1:0.0249271690)98:0.0048271488,NMF64019.1:0.0208273817)98:0.0067030584,(PMB27226.1:0.0295311146,RUR85119.1:0.0178716444)100:0.0229328780)88:0.0029190630,(OKH40136.1:0.0303496637,MBD2185754.1:0.0394475666)98:0.0188318068)84:0.0035179638)80:0.0052827532,((((EDZ92033.1:0.0021669711,UWU51261.1:0.0212131342)100:0.0779060557,MBW4649941.1:0.0374001539)82:0.0084491461,(NEP11690.1:0.0560675686,(WP_006101857.1:0.0272565778,WP_008178859.1:0.0620095499)100:0.0143797648)94:0.0138118507)89:0.0107386865,((OEJ76269.1:0.0603610056,PSB35301.1:0.0569559064)76:0.0082198242,WP_015152398.1:0.0298370274)89:0.0068683849)78:0.0058467259)82:0.0131801207,NET89455.1:0.0588694708)73:0.0127966359,(((ADN14230.1:0.0492608101,(PSF32488.1:0.0137657219,GFE68519.1:0.0101413956)100:0.0588990801)95:0.0166697840,MBD2576681.1:0.0428891675)96:0.0137995027,WP_106287164.1:0.0672150053)83:0.0135188364)92:0.0184769739,((ELR98171.1:0.0832438227,WP_017295868.1:0.1070717680)90:0.0218119937,(WP_015161970.1:0.0047472514,WP_106304398.1:0.0049994906)100:0.1341664321)70:0.0151722182)63:0.0081860569)82:0.0115514269,(PSB11464.1:0.0082657592,MBW4533766.1:0.0136799969)100:0.0558702685)88:0.0106220753,WP_015194578.1:0.0370432948)100:0.0182932138,(WP_017306629.1:0.0591529143,WP_072620065.1:0.0781616954)99:0.0139940622);
```
