## Supplementary material for "A novel quinone biosynthetic pathway illuminates the evolution of aerobic metabolism": mpqE_ubiE.treefile

```
(2597410471:0.0535621596,(((((((((((((((((((((((((((((BAA16833.1:0.4852289752,WP_041660948.1:0.2328154249)96:0.0317500670,PZD71384.1:0.2368709891)96:0.1141906134,(EAM51538.1:0.2363697415,(PSF37084.1:0.0546337199,GFE68324.1:0.0914962773)100:0.1940287677)71:0.0517146314)39:0.0370720664,ADN17199.1:0.2102953079)97:0.0419783756,NET86653.1:0.3209960848)39:0.0402297144,(MBW4649476.1:0.2128333734,WP_006101621.1:0.2490818052)34:0.0243947534)31:0.0194440999,NEP10628.1:0.2613650190)50:0.0486479133,(((AFY69946.1:0.1845032842,WP_019500689.1:0.2817972412)100:0.2549248363,((PSB09837.1:0.0317135399,MBW4535645.1:0.0259032043)100:0.2451381374,WP_041620283.1:0.2083859536)100:0.0481644831)91:0.0476697514,((WP_015162118.1:0.0386908214,WP_106309877.1:0.0217042439)100:0.2863818419,WP_106289588.1:0.2017223226)93:0.0505987498)90:0.0339734142)46:0.0327725536,(OKH37285.1:0.1899772951,MBD2182669.1:0.2095700382)94:0.0579724208)28:0.0277919300,((((((((((ACC82802.1:0.0392006501,MBW4678358.1:0.0592960284)100:0.0591131274,(BAY19674.1:0.0157425899,(MBD2475645.1:0.0000023867,MBD2490147.1:0.0080999139)100:0.0552391257)100:0.1272902524)62:0.0143479049,(AFZ60404.1:0.2257873094,(MBD2772870.1:0.0970087539,WP_096581905.1:0.1285191395)80:0.0275571219)38:0.0170069515)83:0.0241330897,GJD21723.1:0.2365390444)29:0.0092816943,(NEU74259.1:0.0471720396,MBW4448989.1:0.0330014724)100:0.1108555279)78:0.0198552251,((AFY57784.1:0.2469307774,(PMB21908.1:0.1014328235,RUR78798.1:0.1105801271)96:0.0338721220)82:0.0264240706,(KYC39225.1:0.1680248361,WP_017318718.1:0.0661205376)84:0.0146623417)83:0.0238000726)100:0.0414798416,WP_015153829.1:0.1657423115)100:0.0557049682,OEJ74526.1:0.2493825135)97:0.0110294319,PSB33450.1:0.2058411853)100:0.0402923902,((((AFZ52684.1:0.2825197227,WP_017296073.1:0.4015683043)100:0.1823628576,WP_008187030.1:0.2982224925)92:0.0475947685,ELR96570.1:0.3105870757)49:0.0709786271,MBS9769713.1:0.4163223156)44:0.0250965902)23:0.0237226251)87:0.0652445988,(((EDZ91998.1:0.0000023452,CDM97612.1:0.0040756469)100:0.3645869658,(((GAP96426.1:0.0511027365,BAY57259.1:0.0702066471)100:0.0486779102,PZO51520.1:0.1110145255)100:0.0550008403,NDJ17833.1:0.1347001885)100:0.0966705872)96:0.0358788138,(EKV03327.1:0.4163487040,PSB32938.1:0.1734954332)48:0.0691301180)49:0.0470591212)48:0.0381914148,(MBD2579556.1:0.2448868640,(WP_017304356.1:0.1842556000,WP_072620491.1:0.3137263314)98:0.0780489699)50:0.0612513973)88:0.1148667928,(WP_011242762.1:0.5072434698,WP_017712645.1:0.2427697929)61:0.0634366631)62:0.0790755151,((BAC88068.1:0.0215382020,UFP96937.1:0.0422608880)100:0.1496075186,AGY59967.1:0.1884467545)100:0.3384766405)58:0.0416608469,((BAC09925.1:0.0999796942,ATS19330.1:0.2225963632)100:0.3520125344,AFY61083.1:0.2845661815)100:0.1567170166)41:0.0470437784,APB32666.1:0.6099801735)38:0.0187743927,(ABD01360.1:0.3143656470,WP_017326341.1:0.4398715527)89:0.1495694043)54:0.0563715352,(ABB49491.1:1.2668750741,(AII47347.1:0.3320300923,(PSB37852.1:0.0375854950,WP_015109001.1:0.0422547069)100:0.2155129344)100:0.2515000641)99:0.2387905547)94:0.1488384484,(IHOHOGBK_02192:0.2962569869,WP_218079920.1:0.3160344365)100:0.4883186925)100:0.3009843915,CAGKEKMB_00071:1.3861902069)89:0.2261279888,(((((KBFLDDLJ_00990:0.3027637832,MBO9540516.1:0.3520862826)100:0.1000885098,((MBM3270748.1:0.4881431970,(NNOICKFP_01033:0.0786028261,GJHOINFG_01041:0.0749372947)100:0.3829376688)100:0.3164427128,MBM3260257.1:0.5687832640)100:0.1362414832)100:0.2786235851,(MBC7476307.1:0.7145603521,MBC7545504.1:0.4105175360)77:0.1356261251)73:0.0872269194,((NMKAOICF_00162:0.9440384775,DEPLNEJB_00743:0.8980781868)88:0.2302264405,PMDHFPLP_01723:0.8095378769)88:0.1452021030)79:0.0470550286,(JBBPKANE_00447:0.8139604470,LOEHCFDD_01950:0.5921412156)97:0.3228759257)79:0.0440261121)88:0.0665919549,(((((((((((((ACI20952.1:0.0000010000,WP_051345809.1:0.0000010000)100:0.2481277298,WP_038065215.1:0.2705457315)66:0.1018581280,GAQ94458.1:0.2058120069)100:0.6710545556,(KPK90444.1:0.4597996021,((((((OQY28577.1:0.4524672828,MBU8933627.1:0.4204306523)99:0.0867063962,MBI1870851.1:1.0960081451)91:0.0312182216,((((KEFGIEOL_00865:0.8023563423,JBIJIMFJ_00446:0.5373921520)98:0.1868918459,((AKLNFEEF_02260:0.3284837664,(PIW45600.1:0.1675073471,(IHMCIDAJ_00580:0.0000010000,MBT9545236.1:0.0000010000)100:0.2265816964)100:0.1295953796)97:0.0375355797,(MBF2052569.1:0.2401958710,PBPNLAGI_04723:0.2605563794)97:0.1086828934)100:0.1878443273)98:0.0785458585,INJKGLEC_02808:0.3080655846)91:0.0491987506,GBE27893.1:0.4246199021)98:0.0643237745)88:0.0392816507,(NQY73695.1:0.4240442438,IAHFBDKF_01969:0.6392347539)96:0.2056651532)77:0.0452710855,(MSR89125.1:0.4335916548,(MBT5953676.1:0.6326102512,MBT5856637.1:0.4897240828)98:0.0708033149)93:0.1015354357)82:0.0498926665,((RAP36458.1:0.6264250585,(PEOLGONM_00154:0.6850825886,FJBLAJHA_01394:0.5169035303)97:0.1684022551)78:0.0791534870,(MKAAFANB_00706:0.6752008766,((WP_141731616.1:0.3127326223,WP_132315673.1:0.3602702260)100:0.3596162646,WP_102243560.1:0.4728887530)99:0.1065301230)79:0.0568262763)95:0.0772730030)79:0.0296352179)95:0.1376972927)94:0.0829022425,(BPBGBBEG_01018:0.9207816084,MCC7431168.1:0.6188540939)60:0.1610926935)75:0.0670060867,((((DJBNEEGJ_01620:1.0326830228,(LGGCHANK_00643:1.2898643531,(WP_148698075.1:0.1296425328,WP_153420993.1:0.1475067330)100:1.0545585100)94:0.1031122092)92:0.1590654862,((PIU47351.1:1.0529471556,(RZD15732.1:1.3618234125,((MBM3325645.1:1.3752320964,MEOADCBO_00172:1.4329619789)93:0.1184997022,(NPBFGOCH_00167:1.0711161027,(WP_015902530.1:0.1778804409,WP_238593965.1:0.1762961724)100:1.3966731280)100:0.2515087667)94:0.2045005813)34:0.0397948479)33:0.0831455297,MCS7280202.1:1.0359629313)63:0.0408870098)58:0.0348384262,((MBP6927680.1:1.0929266423,(MCS7243181.1:1.5379874091,MCS7244247.1:1.5060256875)100:0.2523080293)100:0.1300576836,WP_038062243.1:0.9012989629)85:0.1400723612)70:0.0961180567,(((NSX01793.1:1.0702988573,WP_068548567.1:0.8033854396)81:0.0704964915,((((((JNEBKCLG_00545:0.4211719814,(WP_013326510.1:0.2106619356,WP_013459328.1:0.2601111087)99:0.0981773553)86:0.0902084629,WP_013134497.1:0.3466668570)74:0.0639036944,((WP_011139089.1:0.2702960534,WP_034559210.1:0.7997298216)99:0.1039797112,WP_046550429.1:0.3387881591)98:0.0735837502)90:0.1319175038,YP_002343762.1:0.3615582455)99:0.1755622536,(WP_012663513.1:0.2979858044,WP_238593992.1:0.2855072942)100:0.2124387119)100:0.3788621776,(WP_148697072.1:0.1064433639,WP_153421654.1:0.1416251860)100:0.8442349356)90:0.2360032080)93:0.1241941971,BCJOOPKF_00416:0.6540595363)74:0.0515691216)93:0.0838740509)96:0.1545903852,(MBN1825635.1:0.8038886108,(WP_012830784.1:0.3969185567,WP_206524435.1:0.4259626567)100:0.1771334240)100:0.2628008601)69:0.0705037414,(((((((((CAB53414.1:0.0041191188,AIJ18260.1:0.0000027888)100:0.6619798479,(WP_012827314.1:0.3363218489,WP_267710781.1:0.4290207233)100:0.1376785066)100:0.8133666508,((tr|A0A1A0DNM4|A0A1A0DNM4_ACEPA:0.6624818971,(tr|A0A0K2G7A6|A0A0K2G7A6_NITMO:0.7723428254,sp|Q05197|PMTA_RHOSH:0.5171938909)76:0.1391298732)52:0.0000029317,tr|B6JBD5|B6JBD5_OLICO:0.6970273706)100:1.1712879320)97:0.2715521784,(TMQ60491.1:1.1576358704,(PBPNLAGI_02716:0.5777426988,WP_233348672.1:0.8975318296)100:1.0738134600)86:0.1238102538)14:0.0741541860,(IFDEHFFK_00037:0.8501760029,((WP_106089925.1:0.3127468490,WP_266220042.1:0.4166077209)79:0.0960767494,WP_267768584.1:0.1994514144)100:0.7337178992)76:0.1708134343)10:0.0604190464,MCG3198326.1:0.9314957843)53:0.0840593072,(KDA53288.1:1.0401961494,OGH59314.1:0.9243465835)97:0.1065117026)48:0.0410374281,MAF26809.1:0.8217005228)81:0.0689450776,UCD12751.1:0.7557376689)69:0.0911287884)59:0.0379964790,(((((((((OGQ22419.1:0.4536037761,(WP_015469191.1:0.1582612074,WP_011165817.1:0.1579855839)100:0.1261052582)100:0.1441211628,(MCB1216003.1:0.7321312433,IKILIKNC_01643:0.5897386835)99:0.1226823912)98:0.1303243381,((WP_111332198.1:0.2702621420,WP_141200840.1:0.0482979497)100:0.3790378515,WP_146959238.1:0.3380540085)98:0.1270107557)68:0.0551382327,(MCB0221298.1:0.4483951538,(WP_014397323.1:0.1465052214,WP_204490907.1:0.0785949296)100:0.1176902869)66:0.0443659707)98:0.1703357177,MCBIJDDK_01559:0.6408767603)99:0.0572402008,WP_089937013.1:0.6135463965)100:0.2172306322,(MBQ3526768.1:0.9075544665,MCD4733259.1:0.8306882607)93:0.1256998091)96:0.0714089600,((OGW46743.1:0.3063837198,NTW66671.1:0.4931632381)96:0.0285826422,SPQ00051.1:0.5553247642)100:0.5344561942)80:0.0650333609,((BMIGPPHJ_02474:0.8393257925,GGJLPACL_00333:0.5155945745)94:0.1666276904,IMDKJJLK_00485:0.8694119824)99:0.3071698587)40:0.0393731729)79:0.0491795657,((((((((ACO33380.1:0.3566063872,AFL87100.1:0.4727487521)100:0.3253036563,QOY85794.1:0.5007704350)99:0.2501076186,(AEP11273.1:0.4838785327,MCC7307953.1:0.5103553058)99:0.0916335329)90:0.0881767705,(AKGCOKJF_01151:0.6935788056,(MBD3868419.1:0.7777542786,(GLH74810.1:0.5579079819,(WP_011791465.1:0.3091239141,WP_015850644.1:0.5031328588)100:0.4955049655)100:0.2320957183)99:0.1209183445)97:0.0657297348)94:0.0608175281,((NFDHGPKF_01964:0.9603503654,MCP4572912.1:0.8481905231)100:0.4391333184,DHNMAPEM_00633:0.6007042099)84:0.1068260020)82:0.0927767605,MBI2944554.1:0.7048869087)33:0.0407211732,(((((((CBE67958.1:0.0738247636,PTL35617.1:0.1152584910)100:0.0329117690,MBZ0170197.1:0.0500877813)100:0.3366837300,MCH7769286.1:0.6495346951)98:0.1119693913,MBI3015814.1:0.6039528717)15:0.0520909294,(((MBI3091605.1:0.8233602717,CAGKEKMB_01068:0.3388158706)93:0.1914763368,WP_004513432.1:0.4512124906)77:0.1284323184,(MCJ7499738.1:0.6876305668,WP_198007136.1:0.5457115091)57:0.0820076465)8:0.0139287077)13:0.0816471653,((MXY49720.1:0.7672396760,WP_051463190.1:0.4887538727)70:0.0921158939,FDLCCHBH_02135:0.8619226287)56:0.0739112484)94:0.0765515466,(((((APCCFLJO_01366:0.3162344912,(MBI5750384.1:0.2510340868,MBU2591758.1:0.6884603891)96:0.1526054315)77:0.0474118113,DKFFMNFO_00250:0.5261787177)97:0.0788993162,((EKMMAPLM_00876:0.6568460100,(RJP66783.1:0.5585573885,FKIONMIO_02716:0.4820014978)100:0.2185342203)43:0.0586967670,(LHJCNEJA_01636:0.8320490500,MCS4542465.1:0.2167592558)100:0.2932012151)88:0.1540584918)75:0.0818526770,MBI5186408.1:0.4231622398)76:0.1000126471,((MBI5179543.1:0.3189048080,BBFLJFDM_01106:0.1533531515)100:0.4128845747,KLFPPLEB_00561:0.6478718544)99:0.0925911117)87:0.1189509146)58:0.0776062325)81:0.0662276913,(BAD71677.1:0.4717114221,PINNKEDK_00841:0.8454716121)91:0.1186495872)79:0.0388361339)90:0.0712612001,(((PYN65296.1:0.4021228618,MBI4608942.1:0.2004844557)100:0.3754076673,PGNDMMCI_01994:0.6930770457)76:0.1609300632,((OMKOOJNO_00086:0.5733060994,MBN2011769.1:1.0544781348)98:0.2555433253,MBV9645892.1:0.6508536274)63:0.0687096394)98:0.1534456867)83:0.0870878557,((HAENNIKP_00488:0.9508058482,((HHV72542.1:0.8426514331,WP_230869203.1:0.6359241911)100:0.3447136320,(WP_096360554.1:0.3299279166,WP_172426056.1:0.3475807219)100:1.6255343650)92:0.0378797521)91:0.0530039988,HJA21909.1:0.8626806494)89:0.0730854427)80:0.0314751320,FMBFAIGE_00349:0.7862355480)78:0.0228732070)100:0.1582232242,((((((((((((((((((((AAZ96168.1:0.2081877435,BCB28744.1:0.1604984518)68:0.0321211786,WP_018985942.1:0.2747826670)56:0.0290474528,(((ABB75561.1:0.1434133927,WP_011111737.1:0.1186231753)100:0.0447266129,WP_147798364.1:0.2490853729)90:0.0690776374,(((((ATU66930.1:0.0753183491,(RZS53177.1:0.1754306011,WP_099862200.1:0.1338390093)98:0.0368830998)99:0.0403475867,(TCS96287.1:0.2252813465,(WP_087279056.1:0.0866113744,WP_175505005.1:0.1217384060)100:0.0539865893)92:0.0425706263)100:0.1706553033,(MYZ43842.1:0.2070703222,((UGS91392.1:0.0920132928,WP_042328453.1:0.1315736014)100:0.0668488254,(WP_079218239.1:0.0635934598,WP_093390034.1:0.0771273492)100:0.0722322091)97:0.0414219187)77:0.0548184119)70:0.0791255820,(((((NTW66549.1:0.7568813713,WP_102248228.1:0.0510845016)94:0.1067524060,(WP_094269679.1:0.1113332503,WP_102042788.1:0.0774843432)99:0.0427077782)94:0.0574838117,WP_067169184.1:0.1587671939)55:0.0088436874,WP_040570994.1:0.2671106597)72:0.0612885096,(((WP_028875403.1:0.0158394589,WP_142809461.1:0.0168703603)100:0.1194979533,(WP_119334216.1:0.0266484146,WP_217126108.1:0.0172218824)100:0.1742319907)95:0.1075011600,(((WP_014235968.1:0.1272698537,WP_201211045.1:0.1147029952)99:0.0558339397,WP_091932611.1:0.0694836502)100:0.0996457188,WP_062187194.1:0.3225208131)64:0.0572108656)59:0.0154975045)47:0.0366446309)89:0.0371165268,((WP_022652780.1:0.1075130421,(((WP_045845476.1:0.0496095286,WP_003687710.1:0.1721694378)66:0.0428327783,WP_028535841.1:0.0936666529)66:0.0296785439,WP_028497586.1:0.0893300182)90:0.0655671591)99:0.0671065452,WP_035059662.1:0.1388571220)99:0.0649138574)79:0.0245018437)67:0.0165477766)94:0.0555506091,(ADE13194.1:0.0898447386,WP_013294792.1:0.0424634431)100:0.1112915705)100:0.1070658300,WP_010961262.1:0.2786675512)98:0.0688620926,WP_135795094.1:0.3258677763)69:0.0485747816,((EIJ41738.1:0.2739919451,(WP_029919804.1:0.3151126734,(WP_004640878.1:0.0832151481,WP_092616481.1:0.0859581879)100:0.1592089330)90:0.0479246808)66:0.0415351208,((((((WDD98969.1:0.1217465840,WP_004587478.1:0.1376338109)100:0.0383664865,(((SHI04535.1:0.1778674425,(WP_011494919.1:0.0471300897,WP_011073882.1:0.0429688495)100:0.0591953758)100:0.1054684992,(WP_028869049.1:0.1615740800,WP_019442743.1:0.0585169026)100:0.0536867464)100:0.0276725139,WP_033130057.1:0.1329011017)100:0.0304468407)100:0.0365923588,WP_051275550.1:0.1681290463)99:0.0408490315,(((((QQB57469.1:0.0171780226,WP_042326162.1:0.0034599255)99:0.0000021845,YP_026269.1:0.0208570655)100:0.0768046372,WP_243397685.1:0.1619236236)100:0.0557135072,WP_000132703.1:0.1322322912)90:0.0294178299,WP_069588234.1:0.1147427437)99:0.0344886785)100:0.0508710078,(WP_119342575.1:0.2893353437,WP_187755652.1:0.2032071933)97:0.0813631846)86:0.0269224916,((((PBK03186.1:0.0936430204,NP_253750.1:0.0914966897)99:0.0888467197,(WP_011469177.1:0.1174527505,WP_086930303.1:0.1222091784)100:0.0795435316)99:0.0465730893,WP_071944230.1:0.1523920116)99:0.0554415810,WP_046560521.1:0.2251948353)82:0.0198184267)89:0.0605738838)67:0.0363533077)98:0.0683640325,(WP_012972142.1:0.2064448706,WP_041064817.1:0.1773324405)100:0.1249923515)91:0.0418645602,(WP_123590606.1:0.3326365768,WP_152810243.1:0.4107497820)84:0.0635118397)84:0.0678085196,WP_014509029.1:0.4103966183)56:0.0134227274,(WP_040663804.1:0.4155664220,WP_065970127.1:0.3530935243)57:0.0601826946)92:0.0543333551,(WP_096462788.1:0.1717190897,WP_096359418.1:0.1887087045)100:0.1232910111)100:0.0799063756,(WP_028988988.1:0.1243774104,(WP_031573627.1:0.0430155266,WP_012536067.1:0.0557204395)100:0.2767607846)100:0.0931142597)95:0.0701867159,WP_205101502.1:0.6009131273)93:0.0223545180,WP_054965299.1:0.4821658105)100:0.0561980887,((WP_227665336.1:0.2263457718,WP_085442949.1:0.1617068055)100:0.0808069478,WP_130470191.1:0.3600292992)100:0.2023678371)82:0.0488837306,(((((((ACB24654.1:0.2509458228,WP_109971214.1:0.1685964498)100:0.1758031714,(((PWB95322.1:0.0000023186,WP_161914397.1:0.0152445059)100:0.0762894361,WP_165052465.1:0.1375092500)100:0.2005698218,WP_003503808.1:0.3547041691)97:0.0495330748)96:0.0252030192,WP_079445142.1:0.2939113459)100:0.1072749142,WP_132707836.1:0.3585352478)85:0.0851039330,((((((RFB05458.1:0.2445800059,WP_013299972.1:0.3108969250)100:0.2400659243,((WP_041638017.1:0.3656422396,(WP_085338231.1:0.2384744270,((WP_099620337.1:0.1433179741,WP_109455180.1:0.1698530991)100:0.0509652120,WP_040346301.1:0.1990380566)100:0.1249617799)100:0.1026685744)64:0.0724662546,(WP_022693228.1:0.2150045047,WP_233348752.1:0.2410043704)100:0.2023900297)64:0.0566539225)100:0.0614302451,WP_269332408.1:0.3364582866)87:0.0629673157,((((((WP_012568408.1:0.1964897967,WP_149197636.1:0.2911689760)100:0.0660187570,WP_014102471.1:0.4413625188)97:0.0884751763,WP_027287429.1:0.2656708230)99:0.0919177257,WP_190260101.1:0.2817323689)95:0.0394620394,(WP_210414082.1:0.2816886442,(WP_150004130.1:0.3826949132,WP_262692758.1:0.3469380587)100:0.0899700923)82:0.0619807237)79:0.0339684576,WP_025897420.1:0.3998470399)85:0.0399363411)83:0.0352252462,(((MCZ4352686.1:0.0548608558,WP_008281490.1:0.0623068788)100:0.0527770251,(SDE13862.1:0.0342996375,WP_044027772.1:0.0278977929)100:0.0204281946)100:0.1704105616,WP_011750736.1:0.1678921151)100:0.1932499257)74:0.0175202057,WP_166930886.1:0.3396117116)71:0.0393940986)45:0.0510332270,((MBA2936443.1:0.1729516755,WP_011241011.1:0.3182107926)100:0.3427310804,WP_109795703.1:0.2863616019)46:0.1116111401)100:0.1347702213,(WP_051938391.1:0.2364581004,((WP_231288270.1:0.1022546141,WP_100278456.1:0.0417927044)100:0.0252568783,WP_072659824.1:0.0528573561)100:0.0717410090)100:0.4210970680)94:0.0576379534)92:0.0522278672,BCB26254.1:0.6470561554)99:0.0618877741,MBI5599262.1:0.5478295448)100:0.2158800822,MBI4276880.1:0.4591377425)99:0.0853537604)100:0.1881617771,((((((OGW55900.1:0.1589738481,MBI5193968.1:0.1630533894)100:0.0621217980,MBI5039374.1:0.1144684218)100:0.0627171670,(MCC6544122.1:0.0667283543,MCC7201241.1:0.0872519990)100:0.0887978949)100:0.2273749640,MBI5198070.1:0.3229724283)99:0.1337703728,(((MBI3596187.1:0.0884882292,(MBI3995386.1:0.0655696100,MBI3812789.1:0.0806810650)100:0.0604253981)99:0.0311887383,MBI3611548.1:0.0969095047)100:0.2511778938,MBI3607425.1:0.3029141130)49:0.0619798969)71:0.0164566454,((MBI1820667.1:0.0000029286,MBI3352608.1:0.0000010000)100:0.2099411554,MBI3594133.1:0.2058778027)100:0.4254633824)77:0.0509561917)70:0.0199143106,MBI5137138.1:0.4755488249)96:0.0470007586,((((EIJ76440.1:0.0000010000,AFS54519.1:0.0000010000)100:0.0199356722,KGA94651.1:0.0125175142)100:0.1944948132,BAM07798.1:0.2575032064)100:0.1089208553,(CBDDFKBK_01345:0.0627738421,EES52037.1:0.1008251263)100:0.1689839867)100:0.4128800280)97:0.0591178778,((((((TAJ98789.1:0.0843045218,MBI3804999.1:0.1221226508)100:0.0728186586,((NKE71384.1:0.0130540112,MCG3113103.1:0.0193723127)100:0.0230813148,MCG3115402.1:0.0258952153)100:0.0873214417)100:0.1209523682,(GCNBNBJJ_01509:0.2634943683,(MBI3358572.1:0.0000021334,MBI3598901.1:0.0187479457)100:0.3487921528)97:0.0689067841)96:0.0365685873,(HIE65767.1:0.1991631579,NOY84824.1:0.3557644814)100:0.0833298853)77:0.0626183435,IILBDLLP_00391:0.3320649721)97:0.0393376894,HOIDGHFP_01380:0.3561988889)100:0.1376748784)100:0.3174576859,((((((((ALA56936.1:0.1300528319,(BCA55701.1:0.0979330317,SLM47766.1:0.1066109304)100:0.0435932194)45:0.0192249635,MBA5868207.1:0.1007673590)47:0.0257886588,(THJ20380.1:0.0000025440,SPP63795.1:0.0173738482)100:0.0463186607)67:0.0278001310,OQW35585.1:0.0671673489)89:0.0293828992,((CUS34089.1:0.0504404452,((CUS35737.1:0.0154337076,THJ16884.1:0.0227614897)100:0.0126986179,NGZ09556.1:0.0229889564)100:0.0159728426)100:0.0157522845,QPD05757.1:0.0381630136)100:0.0707633739)85:0.0369185445,CUQ66308.1:0.0849382791)100:0.0604901223,(OGW67462.1:0.0059245308,OGW89338.1:0.0000020453)100:0.1730171379)57:0.0241155520,((OAI47030.1:0.0095796307,(THJ22560.1:0.0343160942,THI88363.1:0.0358306140)100:0.0168052945)100:0.1215789837,(((MBA5870752.1:0.0034584347,MBA5874955.1:0.0069633288)100:0.0136999739,CAE6700944.1:0.0144094955)100:0.0201099866,SLM44030.1:0.0131365383)100:0.1105896028)57:0.0159762028)100:0.1340822136)100:0.1994434451,OKNHMNKN_01554:0.1263067410)96:0.0227484781,PJA78204.1:0.0364787345);
```
