## Supplementary material for "A novel quinone biosynthetic pathway illuminates the evolution of aerobic metabolism": mpqQ_plqQ.treefile

```
(BAA10562.1:0.6712579681,(((((((((((((((((BAA18485.1:0.3166681807,AFY55421.1:0.1393878347)90:0.1172250586,(((((BAY20115.1:0.0799423146,RUR85876.1:0.0671451095)100:0.0326231901,NMF67253.1:0.0925752705)95:0.0229438049,MBD2772170.1:0.1102572711)100:0.1639373379,(((PSB28742.1:0.1387717307,MBD2775210.1:0.1650507879)98:0.0532111362,WP_015195343.1:0.1789138058)91:0.0470164265,(NET89932.1:0.1909104536,(MBD2579261.1:0.2870195046,WP_006104660.1:0.1444231795)91:0.0554017799)44:0.0342767115)63:0.0398140262)63:0.0329338188,(WP_015161766.1:0.0623773189,WP_106304951.1:0.0362222477)100:0.2511656765)51:0.0266954405)52:0.0361757814,((((EAM51621.1:0.0925319096,AFZ53511.1:0.2325200763)100:0.0338487013,MBS9773008.1:0.0869881294)100:0.1921882677,(((EKV01559.1:0.2308620809,WP_012165078.1:0.2523246026)74:0.0414535756,PZD72243.1:0.2205454697)73:0.0286986544,BAY54818.1:0.2161402360)95:0.0263860656)39:0.0140442050,(PSB12178.1:0.0867172112,MBW4535134.1:0.0451930605)100:0.2268876466)39:0.0179594334)7:0.0154522133,(AFY71137.1:0.2858194345,WP_017294076.1:0.3070643485)40:0.0640558561)92:0.0484133627,(GAP94742.1:0.1891294510,(GJD21682.1:0.2675771014,WP_173282526.1:0.2454880667)96:0.0338649356)100:0.1405497111)56:0.0312268597,OEJ75831.1:0.2368181170)97:0.0682367325,ABD01954.1:0.2830687417)87:0.0464641669,(((EDZ96508.1:0.0000021287,UWU46060.1:0.0054506495)100:0.2049215041,((CUQ65319.1:0.1499579373,((((CUS36715.1:0.0831821113,OQW30122.1:0.0544775843)100:0.0706039946,SLM49712.1:0.0941315988)95:0.0086820470,BCA53369.1:0.0695272428)94:0.0072352171,(CUS34631.1:0.0424173040,QPD04045.1:0.1056222430)92:0.0085858451)99:0.0320726359)99:0.0355449975,ATS18285.1:0.1445171549)100:0.1153120357)49:0.0448049136,ELR96372.1:0.2426225711)99:0.0407052620)89:0.0622264828,BAC09278.1:0.2382532004)89:0.1235685881,APB33731.1:0.2177287774)98:0.3435302702,(ABB50657.1:0.8078641206,(AII46879.1:0.2910640463,(PSB36888.1:0.0381579710,WP_015109454.1:0.0779636964)100:0.2926540906)100:0.3951453980)99:0.2378190320)100:1.6040075820,(((CAC44557.1:3.6033168118,WP_204488151.1:1.8711292796)97:0.9158378100,(((AFY57881.1:4.6006290940,((((((AII47063.1:1.4973930865,WP_219907912.1:0.9046432331)54:0.2438868266,WP_132708395.1:0.8342181262)96:0.2015661852,(((((NEP10015.1:0.1865377386,WP_008190760.1:0.1842192147)100:0.0852539216,MBS9770534.1:0.3082148431)100:0.1912249192,WP_008188109.1:0.8153106641)100:0.7592692081,WP_012831803.1:0.7080654350)85:0.1260707062,(((NEP11166.1:0.1058366539,WP_008184334.1:0.0458733991)100:1.5394399840,(NEP11214.1:1.2534586035,NEP13265.1:0.5647269195)100:0.4023616879)94:0.2210226396,(WP_005002312.1:0.6042681289,(WP_054966920.1:0.7733467596,WP_123590746.1:0.8647494912)99:0.1694228409)98:0.1759877610)88:0.1303918250)76:0.0882121011)100:1.1222865140,WP_027289649.1:1.7083131737)100:0.5329112422,(((((((OGW14802.1:1.3442372329,RJP65279.1:0.6805211901)98:0.5217553774,((LGGCHANK_01584:0.9619261358,MBN2621366.1:1.0546145658)92:0.2637963955,(MBM3326146.1:0.6076110420,MBP6927526.1:0.6666806315)100:1.3360203760)99:0.3310756353)99:0.6116073662,KIBEAFNP_01238:2.5048014716)90:0.2668820561,((APB33401.1:2.5400132691,(PYN68883.1:1.4045407646,WP_179137854.1:1.4521662687)100:0.5591210985)96:0.4443754219,(((((SDD99502.1:0.7482688320,WP_004512893.1:0.5287388151)100:1.3136892880,WP_096461829.1:1.0234007368)100:0.2333797341,(WP_202807071.1:1.6186120868,WP_014102452.1:1.8789675741)100:0.1798767315)100:0.3417809515,WP_054964672.1:1.2376736233)97:0.1089894036,(WP_071942285.1:1.7485849661,WP_169816604.1:1.1098643187)99:0.3478656366)100:1.2116428990)99:0.7705962011)81:0.1415313039,MXY49663.1:3.1320016571)88:0.2969756511,(((tr|A0A1A0DNM4|A0A1A0DNM4_ACEPA:1.2336393800,tr|B6JBD5|B6JBD5_OLICO:1.5595037050)100:0.5548215525,sp|Q05197|PMTA_RHOSH:1.0619909761)98:0.6263884232,tr|A0A0K2G7A6|A0A0K2G7A6_NITMO:1.0433584823)100:3.4993114860)80:0.0756848972,(MCBIJDDK_01150:2.1936645012,((MCZ4353782.1:0.6355696890,WP_008280274.1:0.4972292119)100:0.5061403980,SDE43051.1:0.8670553306)100:2.1017460660)99:0.8039200335)91:0.3324301847)90:0.3008759150,(RMF12857.1:1.6357854410,MXY50037.1:1.3523012837)100:1.7537255450)77:0.0630334400)90:0.4346189234,((MBI1871204.1:2.7875206354,WP_010959454.1:2.0530314846)92:0.2213872616,GFE70241.1:3.8136406999)82:0.3962974522)85:0.1899407300,(AKGCOKJF_01446:0.9947146612,WP_141735988.1:1.6449891939)100:1.5254796960)88:0.1591629170)79:0.1995903131,(((OGW67163.1:0.0110263362,OGW95081.1:0.0000020139)100:2.0360677630,INJKGLEC_00869:2.1816411502)100:1.0505048150,(((APB33825.1:0.6526692980,GFE69739.1:0.6142157854)100:1.3756894710,OIN97660.1:1.7759609386)99:0.6384449885,OCMIMKPJ_01500:1.9867928661)81:0.1405257133)100:2.4136017720)98:0.3936021328)99:1.0358669900,(((BAC91031.1:0.0182595053,UFP92986.1:0.0432459602)100:0.3017766604,AGY57050.1:0.3214568738)100:0.4674872727,((IHOHOGBK_02302:0.0064373784,EKDHDJGI_01394:0.0000010000)100:0.2539581365,WP_218082974.1:0.4185192788)100:0.4661827282)100:0.1808545384)98:0.2123374093,WP_017327681.1:0.5042418277)94:0.1191458959,ABD03340.1:0.4879430962)99:0.1756620276,AFY60798.1:0.7521842467)67:0.0437560018,(((((((((((ACC84313.1:0.0891352598,(AFZ60614.1:0.1661116237,((BAY18093.1:0.0359010965,(MBD2476179.1:0.0061163624,MBD2491930.1:0.0000010000)100:0.0766644446)100:0.1156981496,WP_096582096.1:0.2669129050)98:0.0415937875)98:0.0323537024)99:0.0496016816,(NEU76906.1:0.0391657955,MBW4448976.1:0.0456196882)100:0.0818488141)96:0.0316113907,((KYC37412.1:0.1532016516,((PMB18608.1:0.1920175663,RUR86911.1:0.0897960448)99:0.1049475153,(NMF67083.1:0.1809856341,WP_017319042.1:0.0371263006)97:0.0457599336)74:0.0209525442)56:0.0326253181,MBD2776807.1:0.3320905432)91:0.0486971704)93:0.0697306381,((AFY59028.1:0.2516917377,GJD22277.1:0.2300878714)98:0.0836455146,PSB31704.1:0.3089309126)73:0.0448590325)83:0.0385353908,WP_015152410.1:0.3742098698)99:0.0826769543,(((GAP94075.1:0.1712606857,BAY55525.1:0.1480875498)100:0.1634750682,(PZO49490.1:0.2451522571,NDJ16329.1:0.2664506760)60:0.0330588571)79:0.0651487821,(PSB27209.1:0.2642495374,WP_106287864.1:0.4798778076)57:0.0638845618)24:0.0334300104)68:0.0585968526,((((ADN12061.1:0.3028783836,(((PSB12691.1:0.0440476894,MBW4534876.1:0.0620185135)100:0.3337775991,WP_015194333.1:0.1795723980)84:0.1088951172,(WP_015162190.1:0.0403486254,WP_106311206.1:0.0165961792)100:0.4534634179)99:0.0702166550)53:0.0685901524,MBD2578756.1:0.4747439468)77:0.0822623188,((EAM48310.1:0.3517191539,WP_026079914.1:0.4424651394)93:0.1614160914,NET86818.1:0.2577011868)23:0.0125600077)31:0.0273614728,(ELR98204.1:0.7076607812,(PSF38386.1:0.1414124450,GFE69770.1:0.1360402227)100:0.2006732426)61:0.0562004196)100:0.1962451732)28:0.0355382316,((OKH32040.1:0.3691093990,MBD2181308.1:0.2309453373)79:0.0773154646,((NEP11846.1:0.1780573373,WP_006105427.1:0.3743426414)95:0.0492127892,MBW4647301.1:0.2688323059)94:0.0695612619)72:0.0475956664)64:0.0556504084,((EDZ92270.1:0.0000010000,CDM95220.1:0.0000010000)100:0.3692294121,MBS9773292.1:0.3960161559)98:0.1876842659)74:0.0298601448,OEJ73016.1:0.3513591399)81:0.0946286572,((PZD73536.1:0.4760410240,WP_012164826.1:0.4241042216)99:0.1516146088,WP_072620032.1:0.6351953030)73:0.0506654898)75:0.1255659891)100:0.1405008741,(AFY70766.1:0.4027014858,WP_019499105.1:0.4085884265)100:0.2417090335);
```
