## Supplementary material for "A novel quinone biosynthetic pathway illuminates the evolution of aerobic metabolism": mpqX_plqX_ubiX.treefile

```
("BAA16758.1_3-octaprenyl-4-hydroxybenzoate_carboxy-lyase_[Synechocystis_sp._PCC_6803]":0.1791274288,((((("BAC08584.1_3-octaprenyl-4-hydroxybenzoate_carboxy-lyase_[Thermosynechococcus_vestitus_BP-1]":0.0432110750,"ATS18735.1_aromatic_acid_decarboxylase_[Thermostichus_lividus_PCC_6715]":0.0742352079)99.9/100:0.1675568169,(("AII45303.1_amino_acid_decarboxylase_[Synechococcus_sp._KORDI-49]":0.2877100510,("PSB38846.1_amino_acid_decarboxylase_[Aphanothece_cf._minutissima_CCALA_015]":0.0000029259,"WP_015108351.1_UbiX_family_flavin_prenyltransferase_[Cyanobium_gracile]":0.0085938224)99.1/100:0.2036741950)99.9/100:0.2888147856,"WP_011244495.1_UbiX_family_flavin_prenyltransferase_[Synechococcus_elongatus]":0.2425438696)92.8/99:0.0841255423)85/84:0.0395376549,(("ABD01220.1_decarboxylase,_polyprenyl_P-hydroxybenzoate/phenylacrylic_acid_family_[Synechococcus_sp._JA-2-3B'a(2-13)]":0.2935159012,"APB33202.1_aromatic_acid_decarboxylase_[Gloeomargarita_lithophora_Alchichica-D10]":0.3012721069)54.4/75:0.0243587441,"AFY62761.1_polyprenyl_p-hydroxybenzoate/phenylacrylic_acid_decarboxylase_[Synechococcus_sp._PCC_6312]":0.2035101684)91.6/75:0.0410308681)0/35:0.0035441395,(((("BAC88470.1_3-octaprenyl-4-hydroxybenzoate_carboxy-lyase_[Gloeobacter_violaceus_PCC_7421]":0.0090258933,"UFP97021.1_UbiX_family_flavin_prenyltransferase_[Gloeobacter_morelensis_MG652769]":0.0297849359)99.2/100:0.1011424122,"AGY57465.1_aromatic_acid_decarboxylase_[Gloeobacter_kilaueensis_JS1]":0.1030688685)96.1/100:0.0985043037,((((((((((((((("AAZ96479.1_phenylacrylic_acid_decarboxylase_[Thiobacillus_denitrificans_ATCC_25259]":0.2555409408,((((((("ADE10670.1_3-octaprenyl-4-hydroxybenzoate_carboxy-lyase_[Sideroxydans_lithotrophicus_ES-1]":0.1431023363,"WP_150102549.1_UbiX_family_flavin_prenyltransferase_[Gallionella_capsiferriformans]":0.1343281596)100/100:0.1809824151,"ABB73389.1_3-octaprenyl-4-hydroxybenzoate_carboxy-lyase_[Nitrosospira_multiformis_ATCC_25196]":0.1694503680)89.7/76:0.0455024299,((((("EIJ43831.1_polyprenyl_p-hydroxybenzoate/phenylacrylic_acid_decarboxylase_[Beggiatoa_alba_B18LD]":0.4929093112,"WP_050750291.1_UbiX_family_flavin_prenyltransferase_[Allochromatium_vinosum]":0.2090032148)29.2/98:0.0806483102,"WP_041064482.1_UbiX_family_flavin_prenyltransferase_[Thiolapillus_brandeum]":0.3716147473)93.3/98:0.0816603723,"WP_147799022.1_UbiX_family_flavin_prenyltransferase_[Pelomicrobium_methylotrophicum]":0.1981896682)48.6/90:0.0238888494,"WP_041356264.1_UbiX_family_flavin_prenyltransferase_[Nitrosomonas_europaea]":0.2693002521)79.6/81:0.0259336767,((("WP_018412592.1_UbiX_family_flavin_prenyltransferase_[Methyloversatilis_thermotolerans]":0.3772983967,"WP_102042806.1_UbiX_family_flavin_prenyltransferase_[Pseudothauera_hydrothermalis]":0.1111048919)53.9/96:0.0150176187,("WP_094266715.1_UbiX_family_flavin_prenyltransferase_[Thauera_propionica]":0.1431835966,"WP_102245696.1_UbiX_family_flavin_prenyltransferase_[Pseudazoarcus_pumilus]":0.1368465913)8.6/61:0.0315538480)97.7/99:0.0746251631,(("WP_130459521.1_UbiX_family_flavin_prenyltransferase_[Azospira_oryzae]":0.0879582887,"WP_201209254.1_UbiX_family_flavin_prenyltransferase_[Rhodocyclus_purpureus]":0.0872918528)98.2/100:0.0711012380,"WP_091932654.1_UbiX_family_flavin_prenyltransferase_[Propionivibrio_dicarboxylicus]":0.1686985912)90.2/100:0.0435503540)92.4/99:0.0463779187)80.4/75:0.0214905601)90.8/90:0.0351466133,"WP_035057847.1_UbiX_family_flavin_prenyltransferase_[Andreprevotia_chitinilytica]":0.3106896230)82/92:0.0203160658,"BCB28464.1_flavin_prenyltransferase_UbiX_[Sulfurimicrobium_lacus]":0.2391186907)92.4/99:0.0372295420,(("WP_045845542.1_MULTISPECIES:_UbiX_family_flavin_prenyltransferase_[Aquitalea]":0.0843069735,"WP_028537017.1_UbiX_family_flavin_prenyltransferase_[Paludibacterium_yongneupense]":0.1877002252)95.5/100:0.1099837527,"WP_028500528.1_MULTISPECIES:_UbiX_family_flavin_prenyltransferase_[Microvirgula]":0.2166274368)85.3/99:0.0375189930)88/99:0.0355849527,"WP_022652868.1_UbiX_family_flavin_prenyltransferase_[Aquaspirillum_serpens]":0.1891693025)32.9/90:0.0287548239)99.2/100:0.1375014152,((("PBK05514.1_aromatic_acid_decarboxylase_[Pseudomonas_abyssi]":0.1814670780,("NP_252708.1_aromatic_acid_decarboxylase_[Pseudomonas_aeruginosa_PAO1]":0.1779858770,"WP_071945546.1_UbiX_family_flavin_prenyltransferase_[Halomonas_aestuarii]":0.2616589580)55.4/99:0.0562020906)95.4/100:0.0919636081,("WP_011469831.1_UbiX_family_flavin_prenyltransferase_[Saccharophagus_degradans]":0.2053081704,"WP_086929732.1_UbiX_family_flavin_prenyltransferase_[Agarilytica_rhodophyticola]":0.2288674869)99.9/100:0.2549321500)93.5/98:0.1002348441,("WP_028988975.1_UbiX_family_flavin_prenyltransferase_[Thermithiobacillus_tepidarius]":0.2849265536,("WP_024893534.1_MULTISPECIES:_UbiX_family_flavin_prenyltransferase_[Acidithiobacillus]":0.1167825684,"WP_012536260.1_MULTISPECIES:_UbiX_family_flavin_prenyltransferase_[Acidithiobacillus]":0.1375323977)99.8/100:0.2038459584)96/98:0.1340699090)0/45:0.0042470220)85.3/91:0.0406867680,("OGH63330.1_hypothetical_protein_A3G34_15345_[Candidatus_Lindowbacteria_bacterium_RIFCSPLOWO2_12_FULL_62_27]":0.8589881122,"WP_235896214.1_UbiX_family_flavin_prenyltransferase_[Ostreibacterium_oceani]":0.3506287801)98.8/96:0.3015130784)81.9/91:0.0623157676,(((("WDD98696.1_UbiX_family_flavin_prenyltransferase_[Thalassomonas_actiniarum]":0.2088820230,((("WP_037071183.1_UbiX_family_flavin_prenyltransferase_[Psychromonas_arctica]":0.4624360510,"WP_019443099.1_UbiX_family_flavin_prenyltransferase_[Moritella_marina]":0.3440541616)82.2/99:0.1108279703,"WP_033128793.1_UbiX_family_flavin_prenyltransferase_[Aeromonas_aquatica]":0.2372688862)53.6/96:0.0515636483,"WP_004588542.1_MULTISPECIES:_UbiX_family_flavin_prenyltransferase_[Pseudoalteromonas]":0.2557794085)83.6/89:0.0471022642)85.4/90:0.0355968842,"WP_046561760.1_UbiX_family_flavin_prenyltransferase_[Kangiella_geojedonensis]":0.4244980226)52.6/64:0.0417404802,"WP_026376609.1_UbiX_family_flavin_prenyltransferase_[Aestuariibacter_salexigens]":0.3336329393)82.7/60:0.0310357430,(("SHH92925.1_4-hydroxy-3-polyprenylbenzoate_decarboxylase_[Ferrimonas_marina]":0.2808414482,("WP_011495110.1_UbiX_family_flavin_prenyltransferase_[Shewanella_denitrificans]":0.1506983255,"WP_011073576.1_UbiX_family_flavin_prenyltransferase_[Shewanella_oneidensis]":0.1122940646)99.5/100:0.1724773288)95.9/93:0.0939516768,("WP_001063927.1_MULTISPECIES:_UbiX_family_flavin_prenyltransferase_[Vibrio]":0.0601362882,"WP_167314859.1_UbiX_family_flavin_prenyltransferase_[Salinivibrio_costicola]":0.0968771606)99.7/100:0.1086828852)83.1/62:0.0189164341)99.5/99:0.1261839037)87.6/95:0.0640773565,"WP_054966518.1_UbiX_family_flavin_prenyltransferase_[Thiohalorhabdus_denitrificans]":0.3583806441)32.3/66:0.0232012355,("WP_038247133.1_UbiX_family_flavin_prenyltransferase_[Ghiorsea_bivora]":0.5126564900,("WP_009850969.1_UbiX_family_flavin_prenyltransferase_[Mariprofundus_ferrooxydans]":0.1969398158,("WP_072659689.1_UbiX_family_flavin_prenyltransferase_[Mariprofundus_micogutta]":0.1957656173,"WP_100277374.1_UbiX_family_flavin_prenyltransferase_[Mariprofundus_aestuarium]":0.1785826320)95.7/100:0.1325376267)90.3/100:0.1416529049)99.7/100:0.3083095678)79.2/92:0.0458819829,(("WP_011712504.1_UbiX_family_flavin_prenyltransferase_[Magnetococcus_marinus]":0.4922176162,"WP_085446207.1_UbiX_family_flavin_prenyltransferase_[Magnetofaba_australis]":0.3131029589)94.7/100:0.1605895855,"WP_130469963.1_UbiX_family_flavin_prenyltransferase_[Candidatus_Magnetaquicoccus_inordinatus]":0.5498647512)71.4/87:0.0630840725)66.9/84:0.0688291957,"PBPEEDOE_00486_Flavin_prenyltransferase_UbiX":0.6286492141)96.8/99:0.1548877966,((((((((("OGW41914.1_aromatic_acid_decarboxylase_[Nitrospirae_bacterium_GWD2_57_8]":0.2364760532,"NTW67100.1_UbiX_family_flavin_prenyltransferase_[Nitrospirae_bacterium]":0.1570544777)94.5/100:0.1016182169,"HAK59684.1_MAG_TPA:_aromatic_acid_decarboxylase_[Nitrospiraceae_bacterium]":0.1856200438)94/100:0.1180162483,(((("OGW59223.1_aromatic_acid_decarboxylase_[Nitrospirae_bacterium_RIFCSPHIGHO2_02_FULL_42_12]":0.0000021731,"OGW57784.1_aromatic_acid_decarboxylase_[Nitrospirae_bacterium_RIFCSPLOW2_12_42_9]":0.0047434220)100/100:0.2062549982,("MBI5194451.1_UbiX_family_flavin_prenyltransferase_[Nitrospirae_bacterium]":0.2479183350,("MBI5755363.1_UbiX_family_flavin_prenyltransferase_[Nitrospirae_bacterium]":0.1463966637,("MCC6544477.1_UbiX_family_flavin_prenyltransferase_[Nitrospirae_bacterium]":0.1107572368,"MCC7201120.1_UbiX_family_flavin_prenyltransferase_[Nitrospirae_bacterium]":0.1391029006)100/100:0.2076729299)21.4/87:0.0495640891)80.2/100:0.0471825409)98.3/100:0.1401119375,("MBI5182670.1_UbiX_family_flavin_prenyltransferase_[Nitrospirae_bacterium]":0.1105635874,("MBI5180071.1_UbiX_family_flavin_prenyltransferase_[Nitrospirae_bacterium]":0.0746645436,"MBI5043382.1_UbiX_family_flavin_prenyltransferase_[Nitrospirae_bacterium]":0.0740519520)99.4/100:0.1358068844)99.7/100:0.2279226738)86.7/99:0.0766379520,(((("TAK01096.1_UbiX_family_flavin_prenyltransferase_[Candidatus_Manganitrophaceae_bacterium]":0.0881484893,(("NKE71031.1_UbiX_family_flavin_prenyltransferase_[Nitrospiraceae_bacterium_HYJII51-Mn-bac16s-1-B09]":0.0152390062,"MCG3115648.1_UbiX_family_flavin_prenyltransferase_[Candidatus_Manganitrophus_sp._SA1]":0.0000021412)81.2/99:0.0093412574,"MCG3113541.1__UbiX_family_flavin_prenyltransferase_[Candidatus_Manganitrophus_sp._SB1]":0.0115446431)94.6/99:0.0432318742)89/100:0.0434874290,("HIE65426.1_TPA:_UbiX_family_flavin_prenyltransferase_[Nitrospira_sp.]":0.2694788560,"MBI3802869.1_UbiX_family_flavin_prenyltransferase_[Nitrospirae_bacterium]":0.0949449653)76.3/36:0.0400719697)72.8/36:0.0371811076,"NOY83345.1_UbiX_family_flavin_prenyltransferase_[Nitrospirae_bacterium]":0.3362860421)87.1/100:0.0667626878,(""MBI3358680.1_UbiX_family_flavin_prenyltransferase_[Nitrospirae_bacterium]"_UbiX_family_flavin_prenyltransferase_[Nitrospirae_bacterium]":0.0048944828,""MBI3598032.1_UbiX_family_flavin_prenyltransferase_[Nitrospirae_bacterium]"_UbiX_family_flavin_prenyltransferase_[Nitrospirae_bacterium]":0.0000022056)100/100:0.2493499307)99.9/100:0.3428456124)70/94:0.1129539835)93.8/99:0.1123714532,("MBI5137656.1__UbiX_family_flavin_prenyltransferase_[Nitrospirae_bacterium]":0.6771368142,("MBI5598307.1__UbiX_family_flavin_prenyltransferase_[Deltaproteobacteria_bacterium]":0.6261911019,"WP_004512618.1_UbiX_family_flavin_prenyltransferase_[Geobacter_metallireducens]":0.4507958323)81.5/90:0.1191897372)78.5/73:0.0438664187)69.8/72:0.0514885198,("MBI5191392.1_UbiX_family_flavin_prenyltransferase_[Nitrospirae_bacterium]":0.0000021929,"MBI5694865.1_UbiX_family_flavin_prenyltransferase_[Nitrospirae_bacterium]":0.0101029669)100/100:0.4505101271)82.6/96:0.1073238625,("OIP65587.1__hypothetical_protein_AUK30_04400_[Nitrospirae_bacterium_CG2_30_70_394]":0.5896801802,"MBI3608945.1_UbiX_family_flavin_prenyltransferase_[Nitrospirae_bacterium]":0.4018487461)82.9/99:0.1063729607)19.8/78:0.0961372602,("OGW60321.1_hypothetical_protein_A2V83_07470_[Nitrospirae_bacterium_RBG_16_64_22]":0.1179389645,"MBI3393582.1_UbiX_family_flavin_prenyltransferase_[Nitrospirae_bacterium]":0.0472282044)100/100:0.5134924369)79.1/59:0.0472787280,(((("MXY49721.1__UbiX_family_flavin_prenyltransferase_[Gemmatimonadetes_bacterium]":0.3588752895,"MBD3869226.1__UbiX_family_flavin_prenyltransferase_[Acidobacteria_bacterium]":0.6680545681)91.6/99:0.1662337281,"PMDHFPLP_01684_Flavin_prenyltransferase_UbiX":0.7167445326)1.7/26:0.0425820471,("MBI1870850.1__UbiX_family_flavin_prenyltransferase_[Chlamydiae_bacterium]":0.8285156255,"MCC7429210.1_UbiX_family_flavin_prenyltransferase_[bacterium]":0.5499174051)88.8/85:0.1554701226)68.1/62:0.0979703185,"MBI4651694.1_UbiX_family_flavin_prenyltransferase_[Candidatus_Desantisbacteria_bacterium]":0.7437887921)67.8/59:0.0676328557)26.7/45:0.0384538660,("NMA62835.1__UbiX_family_flavin_prenyltransferase_[Syntrophomonadaceae_bacterium]":0.3967280019,"LHJCNEJA_00713_putative_UbiX-like_flavin_prenyltransferase":0.6446217882)98.2/96:0.3046983483)42.8/66:0.0910477750)87.7/81:0.0637306947,((((((((((((((((("ACB26691.1_3-octaprenyl-4-hydroxybenzoate_carboxy-lyase_[Methylobacterium_radiotolerans_JCM_2831]":0.2271258449,("WP_102247281.1_UbiX_family_flavin_prenyltransferase_[Pseudazoarcus_pumilus]":0.1999648115,"WP_174757550.1_UbiX_family_flavin_prenyltransferase_[Azospirillum_oryzae]":0.2068343521)87.7/100:0.0724210674)39/92:0.0337732029,((((((("RFB03889.1_UbiX_family_flavin_prenyltransferase_[Parvularcula_marina]":0.3513038515,"WP_013301370.1_UbiX_family_flavin_prenyltransferase_[Parvularcula_bermudensis]":0.1673475730)99.6/100:0.2677000186,("WP_085338223.1_UbiX_family_flavin_prenyltransferase_[Aquidulcibacter_paucihalophilus]":0.3226739947,"WP_269330827.1_UbiX_family_flavin_prenyltransferase_[Futiania_mangrovii]":0.3689150472)90.1/99:0.0883850547)74.3/97:0.0898915107,"WP_190273974.1_UbiX_family_flavin_prenyltransferase_[Maricaulis_maris]":0.2617594175)86.4/47:0.0710076288,(("WP_099620715.1_UbiX_family_flavin_prenyltransferase_[Caulobacter_mirabilis]":0.2436909249,"WP_109100042.1_UbiX_family_flavin_prenyltransferase_[Caulobacter_endophyticus]":0.1649002327)86.1/97:0.0631655821,"WP_243851105.1_UbiX_family_flavin_prenyltransferase_[Rhizomicrobium_electricum]":0.4970147428)77.3/95:0.0708698834)70.6/17:0.0415822678,"WP_164918072.1_UbiX_family_flavin_prenyltransferase_[Brevundimonas_diminuta]":0.2499657437)96.8/96:0.1209589514,"WP_149198483.1_UbiX_family_flavin_prenyltransferase_[Azospirillum_oryzae]":0.1657097433)18.6/27:0.0362339638,("WP_011751156.1_UbiX_family_flavin_prenyltransferase_[Paracoccus_denitrificans]":0.4153055156,"WP_262690696.1_UbiX_family_flavin_prenyltransferase_[Kordiimonas_aestuarii]":0.3252383392)92.1/90:0.1080522131)89.3/96:0.0649877535)89.3/86:0.0481320608,("UGS89446.1_UbiX_family_flavin_prenyltransferase_[Ralstonia_wenshanensis]":0.4942715720,("WP_012567037.1_UbiX_family_flavin_prenyltransferase_[Rhodospirillum_centenum]":0.1943838421,"WP_027287568.1_UbiX_family_flavin_prenyltransferase_[Rhodovibrio_salinarum]":0.2937055683)86.1/95:0.0425222566)0/31:0.0000026513)75.5/66:0.0485145933,("WP_010960523.1_UbiX_family_flavin_prenyltransferase_[Methylococcus_capsulatus]":0.3402754034,"WP_123591011.1_UbiX_family_flavin_prenyltransferase_[Salinisphaera_halophila]":0.3347618438)1/45:0.0379302395)92.4/94:0.0891854423,("WP_025899385.1_UbiX_family_flavin_prenyltransferase_[Sneathiella_glossodoripedis]":0.4318953281,"WP_109792802.1_UbiX_family_flavin_prenyltransferase_[Minwuia_thermotolerans]":0.2510740540)77.2/87:0.0836244669)96/86:0.0856957308,(((((("ATU67497.1_3-octaprenyl-4-hydroxybenzoate_carboxy-lyase_[Rhizobacter_gummiphilus]":0.1628080317,("RZS47418.1_4-hydroxy-3-polyprenylbenzoate_decarboxylase_[Leptothrix_mobilis]":0.2118752327,"WP_199174159.1_UbiX_family_flavin_prenyltransferase_[Mitsuaria_chitinivorans]":0.2731654253)12.3/76:0.0215836898)99.2/100:0.1969376300,"MYZ44150.1_UbiX_family_flavin_prenyltransferase_[Achromobacter_sp._KS-M25]":0.3312956353)79.8/58:0.0392116237,(("WP_079218186.1_UbiX_family_flavin_prenyltransferase_[Herbaspirillum_robiniae]":0.1156436670,"WP_093389260.1_UbiX_family_flavin_prenyltransferase_[Rugamonas_rubra]":0.2113119034)97.3/100:0.1307337957,"WP_042329115.1_UbiX_family_flavin_prenyltransferase_[Paraburkholderia_ginsengisoli]":0.1897127365)79.2/49:0.0232875330)63.4/49:0.0640308481,"UGS92697.1_UbiX_family_flavin_prenyltransferase_[Ralstonia_wenshanensis]":0.2256326047)93.6/100:0.1076570014,(("WP_011750454.1_UbiX_family_flavin_prenyltransferase_[Paracoccus_denitrificans]":0.6718699064,"WP_080867225.1_UbiX_family_flavin_prenyltransferase_[Agrobacterium_tumefaciens]":0.3360957242)94.4/100:0.2604277885,(("WP_051240831.1_UbiX_family_flavin_prenyltransferase_[Tepidiphilus_margaritifer]":0.0239594039,"WP_142809508.1_UbiX_family_flavin_prenyltransferase_[Tepidiphilus_sp._J18]":0.0573911934)100/100:0.4916361602,("WP_269461299.1_UbiX_family_flavin_prenyltransferase_[Hydrogenophilus_thermoluteolus]":0.1165365392,"WP_217126137.1_UbiX_family_flavin_prenyltransferase_[Hydrogenophilus_sp._SS56]":0.0486768390)99.8/100:0.3448028088)89.5/100:0.1564070888)94.1/97:0.1998751826)94.1/92:0.1394372479,(("WP_051528880.1_UbiX_family_flavin_prenyltransferase_[Microvirgula_aerodenitrificans]":0.2913484053,"WP_020996754.1_UbiX_family_flavin_prenyltransferase_[Neisseria_gonorrhoeae]":0.2981604993)82.5/100:0.1404927819,"WP_119343752.1_UbiX_family_flavin_prenyltransferase_[Facilibium_subflavum]":0.7354080257)92.8/89:0.1237972488)86.6/83:0.0586091946)26.4/56:0.0081937255,"PYN65282.1__hypothetical_protein_DMD93_21385_[Candidatus_Rokubacteria_bacterium]":0.3581351254)95.1/88:0.0930889648,(("OGW18801.1__3-octaprenyl-4-hydroxybenzoate_carboxy-lyase_[Nitrospinae_bacterium_RIFCSPLOWO2_12_FULL_45_22]":0.4010359987,((((((("MBU35634.1_3-octaprenyl-4-hydroxybenzoate_carboxy-lyase_[Candidatus_Marinimicrobia_bacterium]":0.1486748850,("MBU36073.1_3-octaprenyl-4-hydroxybenzoate_carboxy-lyase_[Candidatus_Marinimicrobia_bacterium]":0.1931525362,"MCS7280595.1__UbiX_family_flavin_prenyltransferase_[Desulfobacterota_bacterium]":0.5260228137)71/95:0.1294722689)99.8/100:0.2193209594,(("PYN65700.1__3-octaprenyl-4-hydroxybenzoate_carboxy-lyase_[Candidatus_Rokubacteria_bacterium]":0.3775954026,"QOY87735.1_UbiX_family_flavin_prenyltransferase_[Paludibaculum_fermentans]":0.4823068135)90.7/100:0.0943972317,"KLFPPLEB_01276_Flavin_prenyltransferase_UbiX":0.4457860421)20/81:0.0490478959)76.9/49:0.0226672163,((("WP_004513099.1_UbiX_family_flavin_prenyltransferase_[Geobacter_metallireducens]":0.1995164714,"WP_067169915.1_UbiX_family_flavin_prenyltransferase_[Sterolibacterium_denitrificans]":0.1826412143)28.8/97:0.0633216758,"WP_190260522.1_UbiX_family_flavin_prenyltransferase_[Defluviicoccus_vanus]":0.4834345150)98.8/97:0.1750940123,("WP_025322341.1_UbiX_family_flavin_prenyltransferase_[Deferrisoma_camini]":0.2656357234,"WP_025322767.1_UbiX_family_flavin_prenyltransferase_[Deferrisoma_camini]":0.3283496897)95.3/99:0.1386760775)68.9/55:0.0224810433)92.3/86:0.0786503783,tr_A0A2R4BR30_A0A2R4BR30_THAAR:0.3913563793)85.2/84:0.0445365634,((("QQB55934.1_UbiX_family_flavin_prenyltransferase_[Salmonella_enterica]":0.0741693237,"WP_044258495.1_MULTISPECIES:_UbiX_family_flavin_prenyltransferase_[Citrobacter]":0.0304763571)0/72:0.0000021733,"NP_416814.1_flavin_prenyltransferase_[Escherichia_coli_str._K-12_substr._MG1655]":0.0435314552)92.4/94:0.1049589724,"WP_103852886.1_UbiX_family_flavin_prenyltransferase_[Avibacterium_gallinarum]":0.2843715037)98.6/100:0.1539156675)5.2/41:0.0291955054,"MBV9646537.1__UbiX_family_flavin_prenyltransferase_[Candidatus_Eremiobacteraeota_bacterium]":0.6688704902)86.8/64:0.0361994430,("MBI4278565.1__UbiX_family_flavin_prenyltransferase_[Armatimonadetes_bacterium]":0.4274551941,("WP_132708393.1_UbiX_family_flavin_prenyltransferase_[Rhodothalassium_salexigens]":0.2782556415,("WP_138381186.1_UbiX_family_flavin_prenyltransferase_[Luteithermobacter_gelatinilyticus]":0.2014190836,"WP_268238511.1_UbiX_family_flavin_prenyltransferase_[Iodidimonas_muriae]":0.2362240750)65/100:0.0990931088)98.5/100:0.2191290176)84.6/97:0.0672874578)86.4/61:0.0360749346)58/70:0.0375190449,"MBI3091887.1_UbiX_family_flavin_prenyltransferase_[Candidatus_Tectomicrobia_bacterium]":0.5313476952)57.5/66:0.0183154508)99.1/96:0.1701394928,(((((("QQB56484.1_UbiX_family_flavin_prenyltransferase_[Salmonella_enterica]":0.0741811082,"WP_044255030.1_MULTISPECIES:_UbiX_family_flavin_prenyltransferase_[Citrobacter]":0.0718033108)99.7/100:0.2162956844,tr_D9WSJ8_D9WSJ8_9ACTN:0.2661826945)21.5/72:0.0504077389,("WP_187755110.1_UbiX_family_flavin_prenyltransferase_[Frischella_japonica]":0.4537084738,tr_A0A0N9XYT3_A0A0N9XYT3_MYCFO:0.2529998459)74/100:0.0308831999)92.7/89:0.1327462709,tr_C6ZCR9_C6ZCR9_9ACTN:0.4803415024)75.1/99:0.1085243274,(tr_A2QHE3_A2QHE3_ASPNC:0.4146891192,(sp_P33751_PAD1_YEAST:0.2787135091,tr_B9WJ67_B9WJ67_CANDC:0.2528976860)98.6/100:0.2722703482)89.2/100:0.1245249732)95.2/100:0.1421977006,"WP_012215154.1_UbiX_family_flavin_prenyltransferase_[Nitrosopumilus_maritimus]":0.4948578302)54.8/58:0.0342677919)74.3/52:0.0536235147,("CBE68151.1_putative_aromatic_acid_decarboxylase_[Candidatus_Methylomirabilis_oxyfera]":0.0000025317,("PTL36316.1_phenolic_acid_decarboxylase_subunit_B_[Candidatus_Methylomirabilis_limnetica]":0.0462729854,""MBZ0168565.1_UbiX_family_flavin_prenyltransferase_[Kofleriaceae_bacterium]"_UbiX_family_flavin_prenyltransferase_[Kofleriaceae_bacterium]":0.1267838907)93.2/100:0.0552582684)100/100:0.7214510651)93.8/93:0.1187562445,"MBN1896339.1_UbiX_family_flavin_prenyltransferase_[Candidatus_Aenigmarchaeota_archaeon]":0.5771186785)89/95:0.0755652760,("BPBGBBEG_00882_putative_UbiX-like_flavin_prenyltransferase":0.5062449305,("MCH7767899.1__UbiX_family_flavin_prenyltransferase_[Nitrospinae_bacterium]":0.5813689322,"IFNJACDO_01777_putative_UbiX-like_flavin_prenyltransferase":0.2717198993)89.7/99:0.1324031582)85.6/62:0.0898095937)44.1/42:0.0295028155,((((((("ACI20508.1_phenylacrylic_acid_decarboxylase_[Thermodesulfovibrio_yellowstonii_DSM_11347]":0.1404787743,"WP_028844607.1_UbiX_family_flavin_prenyltransferase_[Thermodesulfovibrio_thiophilus]":0.2085306065)85.8/100:0.0564253187,"GAQ94014.1_4-hydroxy-3-polyprenylbenzoate_decarboxylase_[Thermodesulfovibrio_aggregans]":0.1063780721)96.8/100:0.1949810846,("KJR43936.1_Phenylacrylic_acid_decarboxylase_[Candidatus_Magnetoovum_chiemensis]":0.2789166554,(("SPQ00430.1_putative_aromatic_acid_decarboxylase_[Candidatus_Sulfobium_mesophilum]":0.4938656907,"WP_203472471.1_UbiX_family_flavin_prenyltransferase_[Dissulfurispira_thermophila]":0.1548293083)83.9/100:0.0834500329,"WP_040335499.1_UbiX_family_flavin_prenyltransferase_[Candidatus_Magnetobacterium_casensis]":0.3911503170)92/100:0.1172361408)95.8/100:0.1792313230)97.8/100:0.1898783944,("MEOADCBO_00607_Flavin_prenyltransferase_UbiX":0.8178681504,(("JNEBKCLG_01724_Flavin_prenyltransferase_UbiX":0.4571540477,("WP_012663651.1_UbiX_family_flavin_prenyltransferase_[Nautilia_profundicola]":0.2159389583,"WP_096259862.1_UbiX_family_flavin_prenyltransferase_[Lebetimonas_natsushimae]":0.1034916401)99.6/100:0.2415666958)85.4/98:0.0812686019,(("YP_002344175.1_3-polyprenyl-4-hydroxybenzoate_decarboxylase_[Campylobacter_jejuni_subsp._jejuni_NCTC_11168_=_ATCC_700819]":0.8116795559,("WP_013135763.1_UbiX_family_flavin_prenyltransferase_[Arcobacter_nitrofigilis]":0.3527487545,(("WP_011138542.1_UbiX_family_flavin_prenyltransferase_[Wolinella_succinogenes]":0.4832530213,"WP_034559351.1_UbiX_family_flavin_prenyltransferase_[Helicobacter_muridarum]":0.9914986890)75.9/98:0.1472766819,"WP_046551232.1_UbiX_family_flavin_prenyltransferase_[Sulfurovum_lithotrophicum]":0.4207814715)63/94:0.1004141103)13.8/17:0.0710076139)50.3/22:0.0649580610,("WP_013326906.1_UbiX_family_flavin_prenyltransferase_[Sulfurimonas_autotrophica]":0.2659606323,"WP_013460097.1_UbiX_family_flavin_prenyltransferase_[Sulfuricurvum_kujiense]":0.3462500384)84.8/99:0.0650546730)67.5/20:0.0579054335)98.8/100:0.2727939816)61.3/64:0.1379527315)95.8/64:0.1235979648,(("EKMMAPLM_00692_Flavin_prenyltransferase_UbiX":0.5469185600,"MCL2687312.1__UbiX_family_flavin_prenyltransferase_[Methanobrevibacter_sp.]":0.3775422937)87.9/99:0.1199001150,"MCS4542234.1__UbiX_family_flavin_prenyltransferase_[Euryarchaeota_archaeon]":0.4587766260)75/86:0.0274787397)62/40:0.0388384927,"ALV62144.1_UbiX_family_decarboxylase_associated_with_menaquinone_via_futalosine_[Thermococcus_sp._2319x1]":0.5463430018)83.4/43:0.0473484038,((("MAE70726.1__hypothetical_protein_CME06_09685_[Gemmatimonadetes_bacterium]":0.5502202407,"LGGCHANK_00743_putative_UbiX-like_flavin_prenyltransferase":0.5823553669)98.7/100:0.3670151071,"RLG20852.1_aromatic_acid_decarboxylase_[Candidatus_Micrarchaeota_archaeon]":0.8000270184)92.1/99:0.1630391440,("RLF90754.1_aromatic_acid_decarboxylase_[Thermococci_archaeon]":0.9263278710,"MBN2010110.1_UbiX_family_flavin_prenyltransferase_[candidate_division_KSB1_bacterium]":0.7727767122)87.6/60:0.1662431538)85.8/52:0.0543903730)92.3/49:0.0880778723)96.8/92:0.1356209681,(((((("ACO32021.1_3-octaprenyl-4-hydroxybenzoate_carboxy-lyase_[Acidobacterium_capsulatum_ATCC_51196]":0.1517504677,"AFL87864.1_polyprenyl_p-hydroxybenzoate/phenylacrylic_acid_decarboxylase_[Terriglobus_roseus_DSM_18391]":0.3868592219)100/100:0.6366786427,"AEP12460.1_polyprenyl_P-hydroxybenzoate-like_phenylacrylic_acid_decarboxylase_[Chloracidobacterium_thermophilum_B]":0.4621252254)89.8/100:0.1625075969,"MCC7308544.1__UbiX_family_flavin_prenyltransferase_[Acidobacteria_bacterium]":0.5085678776)95.9/99:0.2282868993,("HAENNIKP_02950_Flavin_prenyltransferase_UbiX":0.7571326222,"DHNMAPEM_00632_putative_UbiX-like_flavin_prenyltransferase":0.5522731388)83.5/96:0.1006297430)88.7/92:0.0928848767,("RJP66782.1_UbiX_family_flavin_prenyltransferase_[Candidatus_Abyssubacteria_bacterium_SURF_17]":0.5386385131,"FKIONMIO_03473_putative_UbiX-like_flavin_prenyltransferase":0.5218125582)90.8/96:0.1295373200)83.7/47:0.0765135981,("DOGMDNIN_01784_Flavin_prenyltransferase_UbiX":0.9436332495,("WP_010940563.1_MULTISPECIES:_UbiX_family_flavin_prenyltransferase_[Desulfovibrio]":0.4875169819,"WP_015851891.1_UbiX_family_flavin_prenyltransferase_[Maridesulfovibrio_salexigens]":0.4877668211)94.3/100:0.2460957745)70.7/76:0.1185278551)85.4/82:0.1028854749)44.9/69:0.0693346260,("BAD71740.1_3-octaprenyl-4-hydroxybenzoate_carboxy-lyase_[Thermus_thermophilus_HB8]":0.6468854118,(((((("NSX01446.1__UbiX_family_flavin_prenyltransferase_[Deltaproteobacteria_bacterium_TMED58]":0.6095662527,"TMQ57417.1_UbiX_family_flavin_prenyltransferase_[Candidatus_Eisenbacteria_bacterium]":0.3166976404)41.7/95:0.0369849922,"OCMIMKPJ_00873_putative_UbiX-like_flavin_prenyltransferase":0.4377358140)95.9/99:0.1376654319,("MAF26657.1__aromatic_acid_decarboxylase_[Gemmatimonadetes_bacterium]":0.6208230923,"GGJLPACL_01214_putative_UbiX-like_flavin_prenyltransferase":0.5017576686)59.1/69:0.0402962911)93/94:0.1872179587,"PIU47353.1_hypothetical_protein_COS94_07750_[Candidatus_Hydrogenedentes_bacterium_CG07_land_8_20_14_0_80_42_17]":1.0187823848)93.5/100:0.2113479489,"GLH71834.1_phenolic_acid_decarboxylase_subunit_B_[Geothrix_limicola]":0.6849340169)88.7/72:0.1790337061,"MCG3196911.1__Flavin_prenyltransferase_UbiX_[bacterium]":1.0660761845)35.1/39:0.1122955545)94/47:0.1868899187)33.1/32:0.0425613313,((((("APCCFLJO_00223_Flavin_prenyltransferase_UbiX":0.4272022384,"DKFFMNFO_00539_Flavin_prenyltransferase_UbiX":0.4149760054)86/97:0.0977009884,("MBI5185526.1__UbiX_family_flavin_prenyltransferase_[Nitrospinae_bacterium]":0.4807664021,"UCD12604.1__UbiX_family_flavin_prenyltransferase_[Nitrospinaceae_bacterium]":0.5903796044)38.7/96:0.0330352410)92.7/96:0.1338737612,("MBF0275338.1__UbiX_family_flavin_prenyltransferase_[Nitrospinae_bacterium]":0.8553949486,"MBU2591046.1__UbiX_family_flavin_prenyltransferase_[Nitrospinae_bacterium]":0.4475420120)64.5/98:0.1320010327)88.3/99:0.0956574239,("MBI5177983.1__UbiX_family_flavin_prenyltransferase_[Nitrospinae_bacterium]":0.2740502945,"BBFLJFDM_00144_Flavin_prenyltransferase_UbiX":0.2736408949)100/100:0.3907625129)88.5/62:0.1642908022,("HIE64157.1_MAG_TPA:_UbiX_family_flavin_prenyltransferase_[Candidatus_Poseidoniales_archaeon]":0.7148603230,"BCJOOPKF_00737_Flavin_prenyltransferase_UbiX":0.9113138367)88.5/43:0.1558498893)77.3/38:0.0535818665)55.9/30:0.0215382882,"MCP4572911.1__UbiX_family_flavin_prenyltransferase_[bacterium]":0.9064223952)89.1/42:0.0722939866)41.9/24:0.0508093789,((((("NFDHGPKF_01965_Flavin_prenyltransferase_UbiX":0.6358206547,"FDLCCHBH_01628_Flavin_prenyltransferase_UbiX":0.6508305943)4.1/74:0.0508563889,(("WP_244923809.1_UbiX_family_flavin_prenyltransferase_[Enhygromyxa_salina]":0.2279070686,"WP_267768583.1_UbiX_family_flavin_prenyltransferase_[Nannocystis_pusilla]":0.2420827423)30.6/90:0.0544777017,"WP_266220043.1_UbiX_family_flavin_prenyltransferase_[Paraliomyxa_miuraensis]":0.2437868797)99.9/100:0.5921964286)87.8/100:0.1723361421,"MBX3260192.1__UbiX_family_flavin_prenyltransferase_[Labilithrix_sp.]":0.5922989502)78.3/100:0.0548992187,"WP_038062071.1_UbiX_family_flavin_prenyltransferase_[Thermodesulfobacterium_commune]":0.8948998675)93.6/97:0.1597293754,("CAGKEKMB_00578_Flavin_prenyltransferase_UbiX":0.6665213227,"FMBFAIGE_00350_Flavin_prenyltransferase_UbiX":0.9718013773)70.5/45:0.0856427561)93.7/45:0.1207509284)94.4/42:0.1297212075,(("DJBNEEGJ_01530_Flavin_prenyltransferase_UbiX":0.6732778402,("NMKAOICF_01774_Flavin_prenyltransferase_UbiX":0.5376765939,"DEPLNEJB_01867_Flavin_prenyltransferase_UbiX":0.5709783504)86.6/86:0.1218197338)57.5/58:0.0402713092,(("JBBPKANE_00916_putative_UbiX-like_flavin_prenyltransferase":0.6426210049,"WP_068548959.1_UbiX_family_flavin_prenyltransferase_[Thermosulfidibacter_takaii]":0.8503604611)90/19:0.1725457703,"RZD15939.1__UbiX_family_flavin_prenyltransferase_[Candidatus_Acididesulfobacter_guangdongensis]":0.6381080581)80.2/17:0.1024490542)96.6/19:0.2102318322)52.5/15:0.1307811711,((("CAB92113.1_putative_octaprenyl_carboxylase_[Streptomyces_coelicolor_A3(2)]":0.0000029169,"AIJ14140.1_putative_aromatic_acid_decarboxylase_[Streptomyces_lividans_TK24]":0.0045941411)100/100:1.0612166270,"LOEHCFDD_04086_Flavin_prenyltransferase_UbiX":0.6334357614)81.4/46:0.1462919529,"BMIGPPHJ_02470_Flavin_prenyltransferase_UbiX":0.5365085175)93.7/46:0.1505834809)75/14:0.0379388165,("KDA54855.1_hypothetical_protein_EG19_03375_[Thermoanaerobaculum_aquaticum]":1.6020068253,"MBC7542871.1__UbiX_family_flavin_prenyltransferase_[Candidatus_Sericytochromatia_bacterium]":0.3478162346)73.2/17:0.0490060276)100/99:0.4375033317,("IHOHOGBK_02104_Flavin_prenyltransferase_UbiX":0.2104647002,"WP_218079729.1_UbiX_family_flavin_prenyltransferase_[Anthocerotibacter_panamensis]":0.2570037452)96.2/100:0.1244667113)49.4/66:0.0626562984)73.1/96:0.0666926927,("AFY69582.1_3-octaprenyl-4-hydroxybenzoate_carboxy-lyase_[Pseudanabaena_sp._PCC_7367]":0.1783241223,"WP_019501811.1_UbiX_family_flavin_prenyltransferase_[Pseudanabaena_sp._PCC_6802]":0.1703316907)98.6/100:0.1377611164)84.2/92:0.0809195324)94.8/98:0.0690207781,("PZD75284.1_Flavin_prenyltransferase_UbiX_[Acaryochloris_thomasi_RCC1774]":0.1430729303,"WP_202947657.1_UbiX_family_flavin_prenyltransferase_[Acaryochloris_marina]":0.1422535587)94.4/100:0.0703320792)93.8/100:0.0617305230,((((((((((((((("ACC84507.1_3-octaprenyl-4-hydroxybenzoate_carboxy-lyase_[Nostoc_punctiforme_PCC_73102]":0.0248010039,"MBW4675426.1_UbiX_family_flavin_prenyltransferase_[Desmonostoc_geniculatum_HA4340-LM1]":0.0264054159)94.5/100:0.0268831406,("AFZ58368.1_3-octaprenyl-4-hydroxybenzoate_carboxy-lyase_[Anabaena_cylindrica_PCC_7122]":0.0605040993,"WP_096573860.1_MULTISPECIES:_UbiX_family_flavin_prenyltransferase_[Nostocales]":0.0629426568)95.3/100:0.0377759555)81.4/99:0.0202707756,("BAY17379.1_3-octaprenyl-4-hydroxybenzoate_carboxy-lyase_[Anabaenopsis_circularis_NIES-21]":0.0203137691,"MBD2475913.1_UbiX_family_flavin_prenyltransferase_[Anabaena_sp._FACHB-83]":0.0181815294)98.7/100:0.0521142899)97.2/99:0.0387278637,"PMB17400.1_aromatic_acid_decarboxylase,_partial_[Fischerella_thermalis_CCMEE_5318]":0.0548611285)74.5/94:0.0062467711,("RUR72266.1_flavin_prenyltransferase_UbiX_[Chlorogloeopsis_fritschii_PCC_6912]":0.0668209831,"WP_017319362.1_UbiX_family_flavin_prenyltransferase_[Mastigocladopsis_repens]":0.0451932647)85.5/99:0.0132553073)74.9/96:0.0050790475,(("KYC40136.1_aromatic_acid_decarboxylase_[Scytonema_hofmannii_PCC_7110]":0.0812574917,"MBD2773477.1_UbiX_family_flavin_prenyltransferase_[Iningainema_sp._BLCCT55]":0.0710660869)92.1/100:0.0252305516,("NEU75999.1_UbiX_family_flavin_prenyltransferase_[Hassallia_byssoidea_VB512170]":0.0282668450,"MBW4447231.1_UbiX_family_flavin_prenyltransferase_[Spirirestis_rafaelensis_WJT71-NPBG6]":0.0276185034)93.7/100:0.0272248809)87.9/100:0.0152257855)77.6/97:0.0068038950,("PSB32788.1_aromatic_acid_decarboxylase_[Chlorogloea_sp._CCALA_695]":0.0937063735,"WP_015156804.1_MULTISPECIES:_UbiX_family_flavin_prenyltransferase_[Chroococcidiopsis]":0.0634498213)89.8/98:0.0288531836)38.6/97:0.0125545179,("EDZ92629.1_3-octaprenyl-4-hydroxybenzoate_carboxy-lyase_[Limnospira_maxima_CS-328]":0.1646302093,"AFY53519.1_polyprenyl_p-hydroxybenzoate/phenylacrylic_acid_decarboxylase_[Rivularia_sp._PCC_7116]":0.0976465554)90.2/94:0.0422506049)45.9/90:0.0041841831,"NMF62060.1_aromatic_acid_decarboxylase_[Brasilonema_octagenarum_UFV-OR1]":0.0799738445)91.1/95:0.0239602988,(((("GAP98396.1_3-polyprenyl-4-hydroxybenzoate_carboxy-lyase_UbiX_[Leptolyngbya_sp._NIES-2104]":0.0918671165,"NDJ16665.1_UbiX_family_flavin_prenyltransferase_[Myxacorys_almedinensis_A]":0.1258215994)49.7/97:0.0301143606,"BAY56365.1_3-octaprenyl-4-hydroxybenzoate_carboxy-lyase_[Leptolyngbya_boryana_NIES-2135]":0.0814778300)89.9/98:0.0361969200,"PZO53992.1_UbiX_family_flavin_prenyltransferase_[Phormidesmis_priestleyi]":0.1136186717)86.1/97:0.0487400861,("PSB29562.1_aromatic_acid_decarboxylase_[Stenomitos_frigidus_ULC18]":0.0881540035,"GJD17366.1_3-octaprenyl-4-hydroxybenzoate_carboxy-lyase_[Rivularia_sp._IAM_M-261]":0.1038524040)49.2/86:0.0378338670)79.9/76:0.0139922763)75.7/82:0.0107974126,(("OEJ72522.1_aromatic_acid_decarboxylase_[Desertifilum_sp._IPPAS_B-1220]":0.0984438814,"MBD2179842.1_UbiX_family_flavin_prenyltransferase_[Planktothrix_sp._FACHB-1375]":0.0531110178)74.4/98:0.0083621387,"OKH37026.1_aromatic_acid_decarboxylase_[Phormidium_ambiguum_IAM_M-71]":0.0802580603)82.8/96:0.0206694516)90.1/98:0.0336346566,(((("EKU99619.1_polyprenyl_p-hydroxybenzoate/phenylacrylic_acid_decarboxylase_[Leptolyngbya_sp._PCC_7375]":0.1518122317,"WP_052327093.1_UbiX_family_flavin_prenyltransferase_[Prochlorothrix_hollandica]":0.2140542378)93.7/100:0.0733657509,"WP_072622823.1_UbiX_family_flavin_prenyltransferase_[Spirulina_major]":0.1130361766)4.3/69:0.0221594231,"WP_017304808.1_UbiX_family_flavin_prenyltransferase_[Spirulina_subsalsa]":0.1591896253)91.1/98:0.0486031807,("WP_041549945.1_UbiX_family_flavin_prenyltransferase_[Chamaesiphon_minutus]":0.0234249498,"WP_106310495.1_UbiX_family_flavin_prenyltransferase_[Chamaesiphon_polymorphus]":0.0165887531)100/100:0.1781575292)42.1/86:0.0282827208)88.2/90:0.0239867448,("NET89331.1__UbiX_family_flavin_prenyltransferase_[Kamptonema_sp._SIO1D9]":0.1034431695,"MBD2579421.1_UbiX_family_flavin_prenyltransferase_[Oscillatoria_sp._FACHB-1406]":0.1490498951)88.8/96:0.0347863404)85.8/93:0.0189408195,(("NEP14944.1__UbiX_family_flavin_prenyltransferase_[Symploca_sp._SIO2C1]":0.0671298005,("MBW4650630.1__UbiX_family_flavin_prenyltransferase_[Kastovskya_adunca_ATA6-11-RM4]":0.0913875454,"WP_006101274.1_UbiX_family_flavin_prenyltransferase_[Coleofasciculus_chthonoplastes]":0.0923570909)66.7/97:0.0256152152)95.9/100:0.0532551396,"WP_008190620.1_UbiX_family_flavin_prenyltransferase_[Moorena_producens]":0.0784934324)88.2/96:0.0341425690)84.7/97:0.0313754958,((((("ADN17320.1_3-octaprenyl-4-hydroxybenzoate_carboxy-lyase_[Gloeothece_verrucosa_PCC_7822]":0.0953717547,(("PSF39031.1_aromatic_acid_decarboxylase_[Aphanothece_hegewaldii_CCALA_016]":0.0177118437,"GFE69175.1_3-octaprenyl-4-hydroxybenzoate_carboxy-lyase_[Chroococcus_sp._FPU101]":0.0305356501)98.5/100:0.0694946311,"WP_106288690.1_UbiX_family_flavin_prenyltransferase_[Merismopedia_glauca]":0.1533494898)83.5/95:0.0278764451)48.1/93:0.0341311059,"WP_017294878.1_UbiX_family_flavin_prenyltransferase_[Geminocystis_herdmanii]":0.2530672794)78.6/99:0.0197718789,"ELR98285.1_polyprenyl_p-hydroxybenzoate/phenylacrylic_acid_decarboxylase_[Gloeocapsa_sp._PCC_73106]":0.2696903439)14.8/88:0.0154211594,"WP_015191635.1_UbiX_family_flavin_prenyltransferase_[Stanieria_cyanosphaera]":0.1132484706)62.6/94:0.0155379806,("PSB10314.1_aromatic_acid_decarboxylase_[Pleurocapsa_sp._CCALA_161]":0.0295333542,"MBW4535159.1_UbiX_family_flavin_prenyltransferase_[Pleurocapsa_minor_HA4230-MV1]":0.0000020218)99.9/100:0.1061739570)86.7/100:0.0285342355)77.3/98:0.0196529703);
```
