## Supplementary material for "A novel quinone biosynthetic pathway illuminates the evolution of aerobic metabolism": bacteria_gtdb_alignment.treefile

```
(2596583682:0.0391667760,((((((((((((((((((((((((((((((((((((((GCA_000009725.1_ASM972v1_genomic:0.2079866032,GCA_000167195.1_ASM16719v1_genomic:0.1505496721)99:0.0370685067,(GCA_000147335.1_ASM14733v1_genomic:0.1294117432,(GCA_003007785.1_ASM300778v1_genomic:0.0477126328,GCA_017312365.1_ASM1731236v1_genomic:0.0476835987)100:0.1106014742)100:0.0314156612)99:0.0261159617,(((GCA_000317675.1_ASM31767v1_genomic:0.0929021000,GCF_000332235.1_ASM33223v1_genomic:0.0958918557)100:0.1655958883,GCA_000332035.1_ASM33203v1_genomic:0.1949071741)99:0.0318417401,((GCA_003003995.1_ASM300399v1_genomic:0.0285604030,GCA_019359095.1_ASM1935909v1_genomic:0.0220451331)100:0.1440575479,GCF_000317575.1_ASM31757v1_genomic:0.1080467284)100:0.0499308525)99:0.0201857614)100:0.0289992131,(GCA_014698145.1_ASM1469814v1_genomic:0.1595581681,(GCF_000314005.1_ASM31400v1_genomic:0.1308106120,GCF_001890765.1_ASM189076v1_genomic:0.1712150572)100:0.0437546523)100:0.0371830348)92:0.0149066336,GCA_010672865.1_ASM1067286v1_genomic:0.1512378701)100:0.0417690169,(((GCA_010692635.1_ASM1069263v1_genomic:0.0949221937,GCF_000211815.1_ASM21181v1_genomic:0.1163993781)100:0.0215883783,GCF_000155555.1_ASM15555v1_genomic:0.1213307883)100:0.0232071419,GCA_019359445.1_ASM1935944v1_genomic:0.1146319868)100:0.0340188274)100:0.0232617259,(((GCA_000173555.1_ASM17355v1_genomic:0.0009300734,GCA_025200965.1_ASM2520096v1_genomic:0.0000023472)100:0.0008456343,GCA_000973065.1_ASM97306v1_genomic:0.0008514293)100:0.1667230654,GCA_018457135.1_ASM1845713v1_genomic:0.1798177064)100:0.0522139632)66:0.0161976285,((((((((GCA_000020025.1_ASM2002v1_genomic:0.0391738405,GCA_019359545.1_ASM1935954v1_genomic:0.0295258973)100:0.0235773958,GCA_000317695.1_ASM31769v1_genomic:0.0800148430)98:0.0108296617,((GCA_002367975.1_ASM236797v1_genomic:0.0203123308,(GCA_014697485.1_ASM1469748v1_genomic:0.0012127668,GCA_014698045.1_ASM1469804v1_genomic:0.0016835299)100:0.0183595321)100:0.0415227847,GCF_002368295.1_ASM236829v1_genomic:0.0603162411)76:0.0093967540)100:0.0185895101,(GCA_000817785.2_ASM81778v2_genomic:0.0175251558,GCA_019359015.1_ASM1935901v1_genomic:0.0223519615)100:0.0681760328)100:0.0192723412,((GCA_000316665.1_ASM31666v1_genomic:0.1372197080,GCA_019973055.1_ASM1997305v1_genomic:0.1117021333)98:0.0260561366,(((GCA_000346485.2_ASM34648v2_genomic:0.0881133294,(GCA_012912125.1_ASM1291212v1_genomic:0.0602398553,GCF_000315565.1_ASM31556v1_genomic:0.0354508660)100:0.0244905568)100:0.0188105119,GCA_014698965.1_ASM1469896v1_genomic:0.0847802613)100:0.0159768249,(GCA_002870675.1_ASM287067v1_genomic:0.0541810553,GCA_003990575.1_ASM399057v1_genomic:0.0466114691)100:0.0273129902)98:0.0075001306)98:0.0100559395)100:0.0631363198,(GCA_003003885.1_ASM300388v1_genomic:0.1591727781,GCF_000317125.1_ASM31712v1_genomic:0.1126250805)100:0.0267045013)100:0.0321625107,(GCA_001904725.1_ASM190472v1_genomic:0.1014447094,GCA_014696265.1_ASM1469626v1_genomic:0.0909787884)100:0.0553057560)100:0.0239554844,((GCF_000317145.1_ASM31714v1_genomic:0.0140775889,GCF_003003845.1_ASM300384v1_genomic:0.0119988366)100:0.2196766663,GCF_003003775.1_ASM300377v1_genomic:0.1752319988)100:0.0552151959)67:0.0156574546)85:0.0142314827,GCA_001746915.1_ASM174691v1_genomic:0.1891398133)97:0.0189670090,((((GCA_001485215.1_ASM148521v1_genomic:0.0490840065,GCA_002368255.1_ASM236825v1_genomic:0.0416904150)100:0.0708786983,GCA_010091945.1_ASM1009194v1_genomic:0.0964122075)100:0.0395975542,GCA_003242125.1_ASM324212v1_genomic:0.0980934611)100:0.0556901542,GCA_003003795.1_ASM300379v1_genomic:0.1202856615)100:0.0470022815)98:0.0304191213,((((GCA_000012645.1_ASM1264v1_genomic:0.3854453420,(GCA_000737575.1_ASM73757v1_genomic:0.1232385505,(GCA_003003925.1_ASM300392v1_genomic:0.0068801856,GCF_000316515.1_ASM31651v1_genomic:0.0119918340)100:0.1273334875)100:0.0797422244)100:0.2610055403,GCF_000012525.1_ASM1252v1_genomic:0.1499748912)100:0.0617556340,GCF_000332315.1_ASM33231v1_genomic:0.2151170118)100:0.0402218213,GCA_000316115.1_ASM31611v1_genomic:0.2590439724)97:0.0277913227)100:0.0211095894,((((GCA_000011345.1_ASM1134v1_genomic:0.0726576251,GCA_002754935.1_ASM275493v1_genomic:0.0627433574)100:0.1180122352,GCA_000316685.1_ASM31668v1_genomic:0.1543970909)100:0.0879558683,(GCA_003231495.1_AcaThom1.0_genomic:0.1389803647,GCF_000018105.1_ASM1810v1_genomic:0.1362873674)100:0.0899699102)92:0.0262040341,GCA_001870225.1_ASM187022v1_genomic:0.3890574126)100:0.0238408781)100:0.0380619789,(GCA_000317065.1_ASM31706v1_genomic:0.1699831374,GCF_000332175.1_ASM33217v1_genomic:0.1420888493)100:0.1151866783)100:0.0758429607,(GCA_000013225.1_ASM1322v1_genomic:0.2185198992,GCF_000332275.1_ASM33227v1_genomic:0.2198911176)100:0.1087234583)100:0.0758437282,(((GCA_000011385.1_ASM1138v1_genomic:0.0160119277,GCA_021018745.1_ASM2101874v1_genomic:0.0112964958)100:0.0895813801,GCA_000484535.1_ASM48453v1_genomic:0.0886998567)100:0.1920025198,((GCA_013285545.1_ASM1328554v1_genomic:0.0000023873,GCA_013285555.1_ASM1328555v1_genomic:0.0006977440)100:0.1275882644,GCF_018389385.1_ASM1838938v1_genomic:0.1208038637)100:0.2148612532)100:0.0969520737)100:0.3037422205,(((GCA_001899385.1_ASM189938v1_genomic:0.8271462451,(GCA_004769085.1_ASM476908v1_genomic:0.4485796368,GCA_903930015.1_freshwater_MAG_---_Loclat_bin-07551_genomic:0.6417633588)100:0.0706791523)100:0.0784636682,GCA_021772095.1_ASM2177209v1_genomic:0.5129574771)100:0.0736379559,(GCA_003149375.1_ASM314937v1_genomic:0.4541319305,GCA_902798645.1_Rumen_uncultured_genome_RUG14399_genomic:0.4848519903)100:0.1258821014)100:0.0880855513)100:0.0510953826,((((GCA_002083825.1_ASM208382v1_genomic:0.2038578294,GCA_017744355.1_ASM1774435v1_genomic:0.1766427664)100:0.1112331700,((GCA_016267585.1_ASM1626758v1_genomic:0.2187232265,(GCA_016867235.1_JGI_2017-08-21_genomic:0.1662919544,(GCA_021781555.1_ASM2178155v1_genomic:0.0360145729,GCA_021790035.1_ASM2179003v1_genomic:0.0340286349)100:0.1741282056)97:0.0336887033)100:0.0579707912,GCA_016867265.1_JGI_2017-08-21_genomic:0.3629965704)100:0.1412220899)100:0.0588220912,GCA_003503675.1_ASM350367v1_genomic:0.3206588830)100:0.1457914352,(((GCA_002482705.1_ASM248270v1_genomic:0.2165202658,((GCA_002783405.1_ASM278340v1_genomic:0.0944283686,GCA_018780035.1_ASM1878003v1_genomic:0.0932121568)100:0.1396674912,(GCA_015272195.1_ASM1527219v1_genomic:0.1743669630,GCA_913773825.1_maxbin_SP350_1.003_cleaned_genomic:0.1755298511)100:0.0922312891)100:0.0460771385)100:0.2671480338,GCA_014377055.1_ASM1437705v1_genomic:0.4838863522)100:0.0682579552,GCA_014377495.1_ASM1437749v1_genomic:0.4413431711)100:0.0895408257)100:0.0958771453)100:0.1119872850,((((GCA_001771615.1_ASM177161v1_genomic:0.3467268285,GCA_903930225.1_freshwater_MAG_---_AlinenSediments_bin-4880_genomic:0.3507841278)100:0.0941654683,GCA_018823125.1_ASM1882312v1_genomic:0.3941247337)100:0.0742179671,GCA_022709925.1_ASM2270992v1_genomic:0.4590894104)100:0.1342026415,(((GCA_002433595.1_ASM243359v1_genomic:0.7331463178,((((GCA_003265975.1_ASM326597v1_genomic:0.4827516656,GCA_018698675.1_ASM1869867v1_genomic:0.4808890495)43:0.0597669849,((GCA_009691415.1_ASM969141v1_genomic:0.3715868974,GCA_903864835.1_freshwater_MAG_---_KT_bin-0310_genomic:0.4347981395)100:0.0897139034,GCA_024225875.1_ASM2422587v1_genomic:0.4143606316)42:0.0281452636)97:0.0434293281,(GCA_018646105.1_ASM1864610v1_genomic:0.5154289407,GCA_945888995.1_MH-21oct19-4_genomic:0.3604856956)96:0.0559564314)97:0.0322178793,(GCA_013215865.1_ASM1321586v1_genomic:0.4277930261,GCA_018700055.1_ASM1870005v1_genomic:0.4726712213)97:0.0597151978)100:0.0840608196)100:0.1779503927,GCA_023249225.1_ASM2324922v1_genomic:0.6600953752)100:0.0706097327,((GCA_003242895.1_ASM324289v1_genomic:0.4489956577,GCA_903897765.1_freshwater_MAG_---_AM_bin-3330_genomic:0.6420655566)100:0.0880780678,GCA_003864455.1_ASM386445v1_genomic:0.6777490947)98:0.0436764997)100:0.0783628394)100:0.1001147305)100:0.0430352239,((GCA_002455425.1_ASM245542v1_genomic:0.7796361098,GCA_014360465.1_ASM1436046v1_genomic:0.6169713454)94:0.1097420516,((GCA_012839925.1_ASM1283992v1_genomic:0.6225814534,((GCA_013153035.1_ASM1315303v1_genomic:0.7971018499,GCA_018725175.1_ASM1872517v1_genomic:0.7647133542)100:0.1026248031,GCA_021783475.1_ASM2178347v1_genomic:0.8961638611)99:0.0581506244)91:0.0489106480,((GCA_017992555.1_ASM1799255v1_genomic:0.7786842342,GCA_024655865.1_ASM2465586v1_genomic:0.5594348189)100:0.0904526972,GCF_000021645.1_ASM2164v1_genomic:0.6051983690)94:0.0648115219)94:0.0375519867)96:0.0551229998)86:0.0216537837,((((((GCA_000091545.1_ASM9154v1_genomic:0.6399766877,GCA_011057175.1_ASM1105717v1_genomic:0.8602647239)93:0.0689575854,GCA_001775555.1_ASM177555v1_genomic:1.0381163302)62:0.0518513186,(GCA_015489255.1_ASM1548925v1_genomic:0.5690007519,GCA_021817025.1_ASM2181702v1_genomic:0.7223476803)63:0.0695166713)90:0.0607451566,((GCA_000203835.1_ASM20383v1_genomic:0.0003102735,GCA_000739105.1_ASM73910v1_genomic:0.0005335820)100:0.6537493636,GCA_021790075.1_ASM2179007v1_genomic:0.6098314037)100:0.1138116378)90:0.0374592220,((GCA_020061125.1_ASM2006112v1_genomic:0.6231559756,GCA_020440605.1_ASM2044060v1_genomic:0.9828045023)91:0.1162813121,GCA_022704435.1_ASM2270443v1_genomic:0.7692390727)86:0.0638692876)94:0.0441756471,(((((GCA_002399235.1_ASM239923v1_genomic:0.4797718686,GCA_012799365.1_ASM1279936v1_genomic:0.4590262802)91:0.0358617101,GCA_945637225.1_SRR14474052_bin.9_metaWRAP_v1.3_MAG_genomic:0.4843918922)83:0.0363270794,((GCA_007132905.1_ASM713290v1_genomic:0.4139932162,GCA_012840065.1_ASM1284006v1_genomic:0.2937420419)75:0.0552658667,(GCA_012518435.1_ASM1251843v1_genomic:0.3699010403,GCA_018333635.1_ASM1833363v1_genomic:0.4286897156)78:0.0578976266)96:0.0449905215)89:0.0348945707,((GCA_003487665.1_ASM348766v1_genomic:0.5714629342,GCA_019117185.1_ASM1911718v1_genomic:0.5783823137)99:0.1029589061,(GCA_003557085.1_ASM355708v1_genomic:0.4980888046,GCF_017751145.1_ASM1775114v1_genomic:0.3864291024)99:0.0773721066)89:0.0358095494)99:0.0487868403,((GCA_002410925.1_ASM241092v1_genomic:0.4343701633,GCA_019241305.1_ASM1924130v1_genomic:0.7074305788)99:0.0883669595,(GCA_012842495.1_ASM1284249v1_genomic:0.5696368209,GCA_016210785.1_ASM1621078v1_genomic:0.4996594686)98:0.0742182351)97:0.0454243367)98:0.0480540477)85:0.0234572154)94:0.0328363532,(((GCA_001791795.1_ASM179179v1_genomic:0.7118384438,(GCA_016190005.1_ASM1619000v1_genomic:0.7018723499,GCA_016192885.1_ASM1619288v1_genomic:0.7679924611)100:0.0707683921)98:0.0615693366,GCA_002869225.1_ASM286922v1_genomic:0.7570574574)97:0.0469097719,((((GCA_002501535.1_ASM250153v1_genomic:1.1516001629,GCA_025057615.1_ASM2505761v1_genomic:0.8834892003)100:0.1656491179,GCA_016763165.1_ASM1676316v1_genomic:1.1247135394)97:0.0635809890,GCF_001021165.1_ASM102116v1_genomic:0.7437385518)86:0.0666462854,GCF_014250675.1_ASM1425067v1_genomic:0.7223766952)95:0.0620473673)96:0.0588104414)99:0.0272017400,(((GCA_001784175.1_ASM178417v1_genomic:0.6854360654,GCA_003554945.1_ASM355494v1_genomic:0.7492997239)99:0.1170395412,GCA_002780065.1_ASM278006v1_genomic:0.7652550692)99:0.0629343327,(GCA_003554345.1_ASM355434v1_genomic:0.7905368312,GCA_017999075.1_ASM1799907v1_genomic:0.7366701791)99:0.1064418303)99:0.0736417918)98:0.0216946707,(((((GCA_000405345.1_ASM40534v1_genomic:0.5566399780,GCA_004376485.1_ASM437648v1_genomic:0.6586391318)93:0.1034948701,((GCA_002478245.1_ASM247824v1_genomic:0.4674284250,((GCA_021162785.1_ASM2116278v1_genomic:0.5526892784,GCA_023819255.1_ASM2381925v1_genomic:0.7712947815)99:0.0772711582,GCA_023819035.1_ASM2381903v1_genomic:0.5656427883)29:0.0563318831)92:0.0416522764,((GCA_016783345.1_ASM1678334v1_genomic:0.5968489563,GCA_023130215.1_ASM2313021v1_genomic:0.3814489359)99:0.0583009614,GCA_018812485.1_ASM1881248v1_genomic:0.5510304385)98:0.0627295208)22:0.0312457667)20:0.0220025112,((GCA_001871015.1_ASM187101v1_genomic:0.5321746012,GCA_016209155.1_ASM1620915v1_genomic:0.5074043554)93:0.0534428297,GCA_020717845.1_ASM2071784v1_genomic:0.5991971735)87:0.0515888754)94:0.0498833273,(((GCA_002428325.1_ASM242832v1_genomic:0.5475384244,GCA_016931135.1_ASM1693113v1_genomic:0.6628048800)100:0.0802976763,GCA_003598055.1_ASM359805v1_genomic:0.5554350109)98:0.0465626684,(((GCA_003551625.1_ASM355162v1_genomic:0.5838424297,GCA_012729785.1_ASM1272978v1_genomic:0.4992632742)98:0.1023616353,((GCA_016178055.1_ASM1617805v1_genomic:0.5088432947,GCA_022711655.1_ASM2271165v1_genomic:0.4639777720)98:0.0572642358,(GCA_016929035.1_ASM1692903v1_genomic:0.5928891405,GCA_024233545.1_ASM2423354v1_genomic:0.5557309162)97:0.0760584659)30:0.0286235021)99:0.0484135525,((GCA_003648225.1_ASM364822v1_genomic:0.6196725447,(GCA_013287985.1_ASM1328798v1_genomic:0.6886771406,GCA_017415995.1_ASM1741599v1_genomic:0.7748281617)99:0.0954612138)99:0.0559953174,GCA_013203085.1_ASM1320308v1_genomic:0.5968103961)99:0.0563433440)100:0.0853836056)97:0.0345657632)93:0.0227001674,(((GCA_003553445.1_ASM355344v1_genomic:0.7545479609,GCA_023393825.1_ASM2339382v1_genomic:0.8059252669)73:0.0725697579,(GCA_023143305.1_ASM2314330v1_genomic:0.4336387321,GCA_024222485.1_ASM2422248v1_genomic:0.6560820092)73:0.0835335602)100:0.1255321557,((GCA_013286205.1_ASM1328620v1_genomic:0.6067351732,GCA_903928075.1_freshwater_MAG_---_KR_bin-0439_genomic:0.5457040808)87:0.0848431207,((GCA_020052235.1_ASM2005223v1_genomic:0.5120416258,GCA_903837445.1_freshwater_MAG_---_KR_bin-1670_genomic:0.6993913060)73:0.0572547803,(GCA_021790555.1_ASM2179055v1_genomic:0.5320423307,GCA_023265785.1_ASM2326578v1_genomic:0.7187835551)96:0.0908702133)86:0.0582048376)100:0.0522246343)95:0.0395630022)98:0.0321725330)99:0.0255646113,(((((((GCA_001303705.1_ASM130370v1_genomic:0.4054587307,GCA_016936155.1_ASM1693615v1_genomic:0.7946068541)91:0.0634630639,GCA_020053305.1_ASM2005330v1_genomic:0.5192256512)91:0.0514070826,(GCA_001304015.1_ASM130401v1_genomic:0.4218128621,GCA_009838645.1_ASM983864v1_genomic:0.5315872211)91:0.0669108547)99:0.0584428612,(((((GCA_002686915.1_ASM268691v1_genomic:0.5032623061,GCA_016930695.1_ASM1693069v1_genomic:0.4903116783)97:0.0610559106,GCA_023132135.1_ASM2313213v1_genomic:0.5190088748)90:0.0530833219,(GCA_005893185.1_ASM589318v1_genomic:0.5400933568,GCA_014728125.1_ASM1472812v1_genomic:0.4643434695)93:0.0655643509)94:0.0351869363,GCA_024231905.1_ASM2423190v1_genomic:0.7019911127)36:0.0429198736,((GCA_002686955.1_ASM268695v1_genomic:0.5801518238,GCA_021108435.1_ASM2110843v1_genomic:0.8714711681)28:0.0810170760,(GCA_007120305.1_ASM712030v1_genomic:0.6227408762,GCA_023135015.1_ASM2313501v1_genomic:0.5208967166)41:0.0626133663)31:0.0425623047)55:0.0396501987)54:0.0354213660,(((((((GCA_001304035.1_ASM130403v1_genomic:0.4982491904,GCA_015493745.1_ASM1549374v1_genomic:0.4527636887)62:0.0582728993,((GCA_003477045.1_ASM347704v1_genomic:0.6553027749,GCA_903826405.1_freshwater_MAG_---_Umea1p2_bin-0373_genomic:0.7331630776)99:0.0805220046,GCA_020850775.1_ASM2085077v1_genomic:0.5209577485)99:0.0710597038)65:0.0389153288,((GCA_002898015.1_ASM289801v1_genomic:0.3268065008,GCA_016931935.1_ASM1693193v1_genomic:0.4414443550)100:0.0572597043,GCA_011388275.1_ASM1138827v1_genomic:0.4647085348)98:0.0610472960)98:0.0350233369,(GCA_016783505.1_ASM1678350v1_genomic:0.4308913704,GCA_016867855.1_JGI_2017-08-21_genomic:0.6594812884)99:0.0941442027)98:0.0446435067,(GCA_002730315.1_ASM273031v1_genomic:0.6341649706,GCA_016927495.1_ASM1692749v1_genomic:0.5631668128)97:0.0923462045)98:0.0296585112,(GCA_003645085.1_ASM364508v1_genomic:0.6565066454,GCA_019038695.1_ASM1903869v1_genomic:0.5955809724)99:0.1266477384)51:0.0239153489,(GCA_002084765.1_ASM208476v1_genomic:0.5723301286,((GCA_014384665.1_ASM1438466v1_genomic:0.6154372258,GCA_016927185.1_ASM1692718v1_genomic:0.8069086824)100:0.0723415112,GCA_017997825.1_ASM1799782v1_genomic:0.6804195365)98:0.0688292130)64:0.0513189633)87:0.0337285890)65:0.0502029806,GCA_022821725.1_ASM2282172v1_genomic:0.7392872097)60:0.0255624635,(GCA_021107695.1_ASM2110769v1_genomic:0.8131121146,(GCA_022072055.1_ASM2207205v1_genomic:0.6772134161,GCA_023145975.1_ASM2314597v1_genomic:0.7131973262)100:0.0761390687)62:0.0763842067)85:0.0357317023)86:0.0381213319,(((((GCA_000494225.1_Calescamantes_bacterium_OTU_1_genomic:0.8747347779,GCA_024275095.1_ASM2427509v1_genomic:0.5313438687)100:0.1028731076,GCA_003978675.1_ASM397867v1_genomic:0.6064477020)95:0.0553547378,GCF_001547735.1_ASM154773v1_genomic:0.5592601614)75:0.0379190452,(GCA_025062045.1_ASM2506204v1_genomic:0.5496668261,GCF_000734015.1_ASM73401v1_genomic:0.6143565864)86:0.0984922557)98:0.0711478369,((((GCA_002167555.2_ASM216755v2_genomic:0.8406438360,((((GCA_024281175.1_ASM2428117v1_genomic:0.4326161772,(GCF_000147355.1_ASM14735v1_genomic:0.2036207352,GCF_000183725.1_ASM18372v1_genomic:0.1830643229)100:0.1294476209)91:0.0408585197,(GCF_000092245.1_ASM9224v1_genomic:0.3000584997,GCF_000987835.1_ASM98783v1_genomic:0.3040155574)92:0.0501364071)99:0.0430623750,(GCF_000009085.1_ASM908v1_genomic:0.3877976960,(GCF_000196135.1_ASM19613v1_genomic:0.2064310627,GCF_000765805.2_ASM76580v2_genomic:0.4602693718)100:0.1259521786)98:0.0433945333)100:0.1148251116,(GCF_000021725.1_ASM2172v1_genomic:0.0958047223,GCF_002335445.1_ASM233544v1_genomic:0.0892614425)100:0.2415381110)100:0.5117693510)80:0.0633219387,(GCA_015231815.1_ASM1523181v1_genomic:0.5900238356,GCA_021162505.1_ASM2116250v1_genomic:1.0019268131)81:0.1125670118)89:0.0422341522,(GCA_944324495.1_BRZ_AT_bin62_genomic:0.6554051670,GCF_000177635.2_ASM17763v2_genomic:0.5267839765)100:0.1298339941)80:0.0274760125,((GCA_004195045.1_Delta_AP2_genomic:0.7229895442,(GCA_008086245.1_ASM808624v1_genomic:0.7647684027,GCA_902780365.1_Rumen_uncultured_genome_RUG12558_genomic:0.7895298471)98:0.0850133145)92:0.0625908013,(GCA_016735295.1_ASM1673529v1_genomic:1.0221705949,(((GCA_021732585.1_ASM2173258v1_genomic:0.3421934231,GCF_006874605.1_ASM687460v1_genomic:0.3880449676)100:0.4143686254,(GCF_000348725.1_ASM34872v1_genomic:0.2419623000,GCF_000691605.1_ASM69160v1_genomic:0.1930964114)100:0.4328529282)99:0.0868498478,((GCF_001748245.1_ASM174824v1_genomic:0.2430058341,GCF_004346105.1_ASM434610v1_genomic:0.2343039155)100:0.4024536328,(GCF_001907975.1_ASM190797v2_genomic:0.0558661940,GCF_009208775.1_ASM920877v1_genomic:0.0606016057)100:0.6450142026)100:0.1647225664)100:0.0647492651)95:0.0597052761)80:0.0294528513)90:0.0416594347)100:0.0458687631)73:0.0393000402,((((((((((((GCA_000012745.1_ASM1274v1_genomic:0.2429694758,((((GCA_000025705.1_ASM2570v1_genomic:0.1035841109,GCF_000145255.1_ASM14525v1_genomic:0.1452080085)100:0.1105661033,(GCA_011764585.1_ASM1176458v1_genomic:0.1375704274,GCF_000378225.1_ASM37822v1_genomic:0.2630417958)99:0.0384987589)97:0.0250135781,((GCA_000196355.1_ASM19635v1_genomic:0.1374249387,GCF_000009145.1_ASM914v1_genomic:0.2254570503)100:0.0631117731,GCF_008014345.1_ASM801434v1_genomic:0.1938753013)100:0.0430722246)97:0.0238750807,((((((GCA_002762215.1_ASM276221v1_genomic:0.1184341854,GCF_002761755.1_ASM276175v1_genomic:0.1131403843)100:0.0281293342,GCA_004216565.1_ASM421656v1_genomic:0.1357650551)100:0.0496208677,(GCA_004342625.1_ASM434262v1_genomic:0.1602831350,GCF_013363755.1_ASM1336375v1_genomic:0.1425777658)100:0.0502986333)100:0.1392452315,((GCA_021173085.1_ASM2117308v1_genomic:0.1175647867,GCF_016128195.1_ASM1612819v1_genomic:0.1270388518)100:0.0615320302,(GCF_002025725.1_ASM202572v1_genomic:0.0827170061,GCF_900114705.1_IMG-taxon_2597490347_annotated_assembly_genomic:0.1134910120)100:0.0911091113)100:0.0345360256)98:0.0288717452,(GCA_009866805.1_ASM986680v1_genomic:0.2341200893,GCF_016899755.1_ASM1689975v1_genomic:0.3792394638)99:0.0468752145)100:0.1014232206,(((GCF_000372885.1_ASM37288v1_genomic:0.1772617791,(((GCF_000425565.1_ASM42556v1_genomic:0.0214957911,GCF_006980705.1_ASM698070v1_genomic:0.0204847667)100:0.1144942082,(GCF_003574215.1_ASM357421v1_genomic:0.0118819311,GCF_019049855.1_ASM1904985v1_genomic:0.0124389628)100:0.2234127701)100:0.1581774826,((GCF_002245655.1_ASM224565v1_genomic:0.0901268526,GCF_003345255.1_ASM334525v1_genomic:0.0795877603)100:0.0349170722,GCF_002872475.1_ASM287247v1_genomic:0.1291581545)100:0.0253540057)100:0.0475308583)100:0.0246601113,GCF_900174485.1_SDENCHOL_PRJEB20067_v1_genomic:0.1831233822)100:0.0269506366,(GCF_004217225.1_ASM421722v1_genomic:0.1238432961,(GCF_016653115.1_ASM1665311v1_genomic:0.1101719210,GCF_900099695.1_IMG-taxon_2599185173_annotated_assembly_genomic:0.1172450531)100:0.0453932619)100:0.0653765388)100:0.0389185567)100:0.0447993830)27:0.0181693795)20:0.0173256350,(((GCF_000420525.1_ASM42052v1_genomic:0.1378167525,GCF_003051865.1_ASM305186v1_genomic:0.1228650075)100:0.0396476771,((GCF_001515305.1_ASM151530v1_genomic:0.0783066615,GCF_018802645.1_ASM1880264v1_genomic:0.1099486015)100:0.0491024903,GCF_013030075.1_ASM1303007v1_genomic:0.2711288952)100:0.0370052953)100:0.0635285139,GCF_000711875.1_ASM71187v1_genomic:0.1893736976)100:0.1081783762)22:0.0244059639,GCF_019038085.1_ASM1903808v1_genomic:0.3218666373)100:0.1524272606,(GCF_001705075.2_ASM170507v2_genomic:0.3282945035,(GCF_002355415.1_ASM235541v1_genomic:0.1514027620,GCF_002355735.1_ASM235573v1_genomic:0.1755080406)100:0.0876396145)100:0.1130070347)99:0.0275780230,((((GCA_000245015.1_ASM24501v1_genomic:0.3009194682,GCF_000153205.1_ASM15320v1_genomic:0.3364212491)95:0.0425450984,(GCF_000008325.1_ASM832v1_genomic:0.3188741255,(GCF_000025485.1_ASM2548v1_genomic:0.2292147352,GCF_000828615.1_ASM82861v1_genomic:0.2165565170)100:0.0612039041)100:0.0430819750)93:0.0248036173,(((((((GCA_000948975.2_ASM94897v2_genomic:0.1824904871,GCF_003668795.1_ASM366879v1_genomic:0.1930850019)100:0.0456693439,GCF_000429145.1_ASM42914v1_genomic:0.1810537246)100:0.0354049626,((((((((GCA_016127435.1_ASM1612743v1_genomic:0.0135778604,GCF_025723225.1_ASM2572322v1_genomic:0.0154171436)100:0.0081463673,GCF_000005845.2_ASM584v2_genomic:0.0130003904)100:0.0884919781,GCF_014489845.1_ASM1448984v1_genomic:0.1800087214)100:0.0408941507,GCF_004362535.1_ASM436253v1_genomic:0.1871908721)100:0.0513902143,(GCF_008369605.1_ASM836960v1_genomic:0.1195566007,GCF_011765565.1_ASM1176556v1_genomic:0.1080074448)100:0.0672509648)100:0.0390440170,((((GCF_000188195.1_ASM18819v1_genomic:0.1279055862,GCF_000482845.1_ASM48284v1_genomic:0.1980834878)99:0.0414472496,GCF_016747875.1_ASM1674787v1_genomic:0.1847485479)100:0.1877302715,(GCF_000378405.1_ASM37840v1_genomic:0.2050433397,GCF_900115655.1_IMG-taxon_2595698241_annotated_assembly_genomic:0.1866060318)100:0.1382088104)100:0.1650913255,GCF_000764655.1_ASM76465v1_genomic:0.1435075733)80:0.0409028089)80:0.0261065703,(GCF_000482725.1_ASM48272v1_genomic:0.2144141381,GCF_008931805.1_ASM893180v1_genomic:0.1672886378)100:0.0608526043)78:0.0242757552,(GCA_900129905.1_IMG-taxon_2588254304_annotated_assembly_genomic:0.1606613788,(GCF_000013765.1_ASM1376v1_genomic:0.0736516392,GCF_000146165.2_ASM14616v2_genomic:0.0463583637)100:0.1277388900)100:0.0553714100)80:0.0332951951)100:0.0950117979,GCF_000981765.1_ASM98176v1_genomic:0.2983355279)100:0.0561031098,(((GCA_002307495.1_ASM230749v1_genomic:0.1181932100,GCF_000006765.1_ASM676v1_genomic:0.1164921670)100:0.1089762041,GCF_001886615.1_ASM188661v1_genomic:0.2537718474)98:0.0472643028,((GCF_000013665.1_ASM1366v1_genomic:0.1358114224,GCF_002157225.2_ASM215722v2_genomic:0.1427506582)100:0.1613784133,(GCF_002055515.1_ASM205551v1_genomic:0.0847551129,GCF_900096915.1_IMG-taxon_2671180220_annotated_assembly_genomic:0.0738810621)100:0.3391878946)72:0.0313202867)100:0.0437441641)100:0.0325390027,GCF_003574485.1_ASM357448v1_genomic:0.4749785687)95:0.0388485651,(GCF_004786015.1_ASM478601v1_genomic:0.3333525023,GCF_009362845.1_ASM936284v1_genomic:0.5155943095)95:0.0694082155)97:0.0422171588)92:0.0232458143,(GCF_000070605.1_ASM7060v1_genomic:0.4295952715,(GCF_000711955.1_ASM71195v1_genomic:0.3319021691,GCF_003732545.1_ASM373254v1_genomic:0.3430387560)100:0.0831804953)94:0.0483502109)100:0.0499224105)100:0.0529693236,(GCF_000423825.1_ASM42382v1_genomic:0.1687002909,(GCF_009662475.1_ASM966247v1_genomic:0.0861744507,GCF_013462805.1_ASM1346280v1_genomic:0.0693890867)100:0.2612625025)100:0.1430592685)100:0.0804757494,GCF_001399755.1_ASM139975v1_genomic:0.3761410300)100:0.1229975289,(GCF_000744415.1_ASM74441v1_genomic:0.2005811935,(GCF_001273615.1_ASM127361v1_genomic:0.1021668779,(GCF_001895085.1_ASM189508v1_genomic:0.0851713788,GCF_002795805.1_ASM279580v1_genomic:0.0840090349)100:0.0460120080)100:0.1156069855)100:0.4406905451)99:0.0477162416,(((((((((GCA_000019725.1_ASM1972v1_genomic:0.0990028912,GCF_003173775.1_ASM317377v1_genomic:0.0798557069)100:0.1288137863,((GCA_003113265.1_ASM311326v1_genomic:0.0111163409,GCF_009936375.1_ASM993637v1_genomic:0.0117984953)100:0.0951689204,GCF_026427715.1_ASM2642771v1_genomic:0.0891748567)100:0.1312796710)100:0.0492022528,GCF_002028545.1_ASM202854v1_genomic:0.2280246182)100:0.0610385452,GCF_003667905.1_ASM366790v1_genomic:0.2633435739)100:0.1052038443,((((GCA_003399445.1_ASM339944v1_genomic:0.1164421043,GCF_000152825.2_ASM15282v2_genomic:0.1536221609)100:0.2544086427,((GCF_000014745.1_ASM1474v1_genomic:0.2987339154,(GCF_000420665.1_ASM42066v1_genomic:0.1995453931,GCF_003576245.1_ASM357624v1_genomic:0.2288590115)100:0.1308810580)100:0.0408449842,(GCF_002105465.1_ASM210546v1_genomic:0.3064830239,((GCF_002749615.1_ASM274961v1_genomic:0.1011791208,GCF_003116815.1_ASM311681v1_genomic:0.1127003335)100:0.0652627195,GCF_004102925.1_ASM410292v1_genomic:0.1855919592)100:0.1393129223)100:0.0459288552)100:0.0533276154)100:0.0472076224,GCF_011762045.1_ASM1176204v1_genomic:0.3583354699)99:0.0361686880,((((GCA_027214255.1_ASM2721425v1_genomic:0.0988524279,GCF_003288315.1_ASM328831v1_genomic:0.0882176548)100:0.0445120787,(GCA_900101475.1_IMG-taxon_2617270884_annotated_assembly_genomic:0.0391659549,GCF_000011965.2_ASM1196v2_genomic:0.0352803541)100:0.0739598784)100:0.0707313434,GCF_000203895.1_ASM20389v1_genomic:0.1326760940)100:0.2426122900,GCF_024158125.1_ASM2415812v1_genomic:0.2508265297)97:0.0432301857)97:0.0233025840)100:0.0573998611,((GCA_013778325.1_ASM1377832v1_genomic:0.1758712013,GCF_000007105.1_ASM710v1_genomic:0.1962994695)100:0.2576999325,(((GCF_004341375.1_ASM434137v1_genomic:0.2360789981,GCF_014647255.1_ASM1464725v1_genomic:0.2014881035)100:0.0434861520,GCF_025574465.1_ASM2557446v1_genomic:0.2365488114)100:0.0499109783,GCF_005849285.1_ASM584928v1_genomic:0.2651418923)100:0.0408223190)95:0.0368191717)45:0.0242266839,(GCF_000616095.1_ASM61609v1_genomic:0.3013984238,GCF_002924445.1_ASM292444v1_genomic:0.2774351908)99:0.0571855608)48:0.0246435879,((((GCF_000016185.1_ASM1618v1_genomic:0.1548343097,GCF_013347285.1_ASM1334728v1_genomic:0.1554711615)100:0.0716305553,GCF_000226315.1_ASM22631v1_genomic:0.3793409900)100:0.0483687371,GCF_016583505.1_ASM1658350v1_genomic:0.3281460740)92:0.0310054855,(GCF_009914215.1_ASM991421v1_genomic:0.3953979040,GCF_014672695.1_ASM1467269v1_genomic:0.2975885077)92:0.0497638548)100:0.0436313413)100:0.2664620608,((GCF_000014865.1_ASM1486v1_genomic:0.2335514241,GCF_002109495.1_ASM210949v1_genomic:0.2282487258)100:0.0911252359,GCF_004217665.1_ASM421766v1_genomic:0.3328979606)100:0.2065836085)100:0.0725418065)100:0.1233435738,((GCA_002347965.1_ASM234796v1_genomic:0.8084107995,GCA_003695505.1_ASM369550v1_genomic:0.6516800853)97:0.0660323368,(GCF_000015485.1_ASM1548v1_genomic:0.2720943154,GCF_000023445.1_ASM2344v1_genomic:0.2961323209)100:0.3840119596)80:0.0458279193)81:0.0384853240,(((GCA_001797815.1_ASM179781v1_genomic:0.5137736180,GCA_020434085.1_ASM2043408v1_genomic:0.5614038254)91:0.0813623177,((GCA_001798185.1_ASM179818v1_genomic:0.6642273875,((GCA_003598065.1_ASM359806v1_genomic:0.5736947629,(((GCF_003258315.1_ASM325831v1_genomic:0.1896723921,GCF_006517175.1_ASM651717v1_genomic:0.1086233549)100:0.1580332400,GCF_004005565.1_ASM400556v1_genomic:0.2281157048)100:0.0690486058,GCF_007993755.1_ASM799375v1_genomic:0.2755328213)100:0.3329859602)94:0.0540385042,((GCA_019637105.1_ASM1963710v1_genomic:0.5778813124,(GCF_000024805.1_ASM2480v1_genomic:0.4787539912,((GCF_002994635.1_ASM299463v1_genomic:0.2738800259,GCF_026337845.1_ASM2633784v1_genomic:0.2613865290)100:0.0561796614,GCF_026626665.1_ASM2662666v1_genomic:0.2281708544)100:0.3262834021)100:0.0621983436)100:0.0666370165,(GCF_000255295.1_ASM25529v1_genomic:0.0992571504,GCF_016904885.1_OleMiss_Aprim_genomic:0.0947787500)100:0.4099374188)96:0.0622871064)99:0.0412983217)34:0.0219344393,((GCA_016713535.1_ASM1671353v1_genomic:0.5782814420,GCA_020027245.1_ASM2002724v1_genomic:0.6054035255)96:0.0595237045,GCA_019912885.1_ASM1991288v1_genomic:0.6021531275)34:0.0447349351)89:0.0265689247)95:0.0248913924,((((GCA_016180645.1_ASM1618064v1_genomic:0.6860692964,GCA_016202395.1_ASM1620239v1_genomic:0.4856798877)85:0.0482276162,GCA_021827495.1_ASM2182749v1_genomic:0.6249304102)62:0.0513981103,(GCA_017881405.1_ASM1788140v1_genomic:0.5330853582,GCF_000526155.1_ASM52615v1_genomic:0.4249465507)36:0.0576842052)36:0.0294180685,(GCA_016219105.1_ASM1621910v1_genomic:0.4724960894,GCF_000012925.1_ASM1292v1_genomic:0.3548637097)92:0.0806637947)95:0.0402339364)84:0.0314698359)99:0.0323873948,(((GCA_000226295.1_ASM22629v1_genomic:0.3750007720,GCA_020853255.1_ASM2085325v1_genomic:0.4448395504)100:0.1341682408,(GCA_000265425.1_ASM26542v1_genomic:0.4349705879,GCA_015277775.1_ASM1527777v1_genomic:0.4309762032)100:0.1357256145)100:0.0893952521,((GCA_000687145.1_TheAqu1.0_genomic:0.5680533535,GCA_014764515.1_ASM1476451v1_genomic:0.4920893773)73:0.0573267594,GCA_030268085.1_ASM3026808v1_genomic:0.6998320013)98:0.0447695063)100:0.1320072213)33:0.0275287704)21:0.0256360022,((GCA_000739515.1_ASM73951v1_genomic:0.4803033973,GCA_024278345.1_ASM2427834v1_genomic:0.7139754861)90:0.0679359095,(GCA_002377645.1_ASM237764v1_genomic:0.6835923382,GCA_022865845.1_ASM2286584v1_genomic:0.5096620428)98:0.0710556666)88:0.0425819512)21:0.0171399229,GCA_003647755.1_ASM364775v1_genomic:0.7815888516)87:0.0231888140,((((((GCA_000091165.1_ASM9116v1_genomic:0.0490215665,GCA_019912285.1_ASM1991228v1_genomic:0.0547325392)100:0.0362955646,GCA_003044035.1_ASM304403v1_genomic:0.0723778743)100:0.2241495572,GCA_016209735.1_ASM1620973v1_genomic:0.3254442936)100:0.1641661555,(GCA_003221695.1_ASM322169v1_genomic:0.2260187295,GCA_016209385.1_ASM1620938v1_genomic:0.1924666059)100:0.2900759505)100:0.0722700240,GCA_024277675.1_ASM2427767v1_genomic:0.4824231670)76:0.0406960402,(((GCA_001803565.1_ASM180356v1_genomic:0.4296700737,((GCA_016192455.1_ASM1619245v1_genomic:0.4595565806,GCA_016193065.1_ASM1619306v1_genomic:0.3585275782)67:0.0454816799,GCA_022562795.1_ASM2256279v1_genomic:0.4649200811)48:0.0381030461)43:0.0390075033,((((GCA_003229375.1_ASM322937v1_genomic:0.2767825176,GCA_016234205.1_ASM1623420v1_genomic:0.3105667502)85:0.0484692472,(GCA_016212295.1_ASM1621229v1_genomic:0.4192191703,GCA_913051775.1_ERR599099_bin.62_MetaBAT_v2.12.1_MAG_genomic:0.3568113185)86:0.0576758749)99:0.0504149409,GCA_020343535.1_ASM2034353v1_genomic:0.4710858303)99:0.0473052208,(((GCA_016212275.1_ASM1621227v1_genomic:0.1659263405,GCA_023248535.1_ASM2324853v1_genomic:0.2083765523)100:0.3196925707,GCA_024278445.1_ASM2427844v1_genomic:0.4323051476)100:0.0830097957,GCA_018830405.1_ASM1883040v1_genomic:0.5012933461)99:0.0647887621)98:0.0485842550)38:0.0218531651,GCF_900079095.1_E.gemina.ts_genomic:0.5939514118)94:0.0363451468)74:0.0205984739)93:0.0305684468,(GCA_001873295.1_ASM187329v1_genomic:0.5939995607,GCA_024277725.1_ASM2427772v1_genomic:0.3754834633)100:0.1211035241)100:0.0577888254,((((((GCA_000020985.1_ASM2098v1_genomic:0.0019967905,GCF_000482825.1_ASM48282v1_genomic:0.0019349759)100:0.0598115036,GCF_000423865.1_ASM42386v1_genomic:0.1241802852)100:0.0320650791,GCA_001514535.1_ASM151453v1_genomic:0.0656654303)100:0.3078092161,GCF_014701235.1_ASM1470123v1_genomic:0.2051338636)100:0.0669572060,GCF_000714715.1_Draft_genome_of_Candidatus_Magnetobacterium_casensis_genomic:0.4148360481)97:0.0344669189,GCA_900302705.1_Nitrospirae_bacterium_Nbg-4_genomic:0.2921795378)100:0.2178488875)68:0.0253258102,((((GCA_001803725.1_ASM180372v1_genomic:0.0000021737,GCA_001805055.1_ASM180505v1_genomic:0.0000023601)100:0.1522064765,GCA_003454665.1_ASM345466v1_genomic:0.1576390668)100:0.2265375972,(GCA_016212105.1_ASM1621210v1_genomic:0.0058388927,GCA_016222885.1_ASM1622288v1_genomic:0.0037915983)100:0.3403634186)100:0.0455311488,((GCA_001803795.1_ASM180379v1_genomic:0.0255228825,GCA_016195465.1_ASM1619546v1_genomic:0.0295891659)100:0.3631648780,GCA_016217625.1_ASM1621762v1_genomic:0.3479582945)100:0.0984188420)92:0.0363434370)100:0.0588365135,((((((GCA_001803925.1_ASM180392v1_genomic:0.0134911921,GCA_001805205.1_ASM180520v1_genomic:0.0028732889)100:0.1465621742,GCA_016212215.1_ASM1621221v1_genomic:0.1727438826)99:0.0235147143,GCA_016214375.1_ASM1621437v1_genomic:0.1500633371)100:0.0307813052,(GCA_016234155.1_ASM1623415v1_genomic:0.1229663181,(GCA_020846775.1_ASM2084677v1_genomic:0.0728117425,GCA_020851375.1_ASM2085137v1_genomic:0.0698175591)100:0.1028601725)100:0.0434049290)100:0.1484992228,GCA_016212145.1_ASM1621214v1_genomic:0.3006243814)100:0.1073534432,(GCA_016212265.1_ASM1621226v1_genomic:0.0939981951,(GCA_016212285.1_ASM1621228v1_genomic:0.0477930110,GCA_016214425.1_ASM1621442v1_genomic:0.0678711843)100:0.0590929801)100:0.2429831857)100:0.0446564378)100:0.0396565285,((((((GCA_000205145.2_ASM20514v2_genomic:0.0000020685,(GCA_000299235.1_ASM29923v1_genomic:0.0026143054,GCA_000695975.1_ASM69597v1_genomic:0.0009608442)91:0.0023617747)83:0.0021693157,(GCA_000262365.1_Leptospirillum_GroupII_C75_genomic:0.0000029031,GCA_001186405.1_ASM118640v1_genomic:0.0000029258)98:0.0000020990)93:0.0170173627,GCA_000755505.1_ASM75550v1_genomic:0.0127999537)100:0.2125290251,GCA_000284315.1_ASM28431v1_genomic:0.2719902778)100:0.1066831436,GCA_021840555.1_ASM2184055v1_genomic:0.3044601769)100:0.4593812639,GCA_016212085.1_ASM1621208v1_genomic:0.5393470889)99:0.0868753662)99:0.0310116678,((((((GCA_004297235.1_ASM429723v1_genomic:0.0525573987,(GCA_012184425.1_ASM1218442v1_genomic:0.0084808205,(GCA_021651055.1_ASM2165105v1_genomic:0.0064518387,GCA_021651075.1_ASM2165107v1_genomic:0.0052627299)100:0.0039992015)100:0.0368925337)100:0.0380849196,GCA_016200325.1_ASM1620032v1_genomic:0.0838601745)100:0.0989263841,(GCA_005239595.1_ASM523959v1_genomic:0.2768060144,((GCA_012960925.1_ASM1296092v1_genomic:0.0000024169,GCA_015659975.1_ASM1565997v1_genomic:0.0000021383)100:0.1916191359,GCA_013151935.1_ASM1315193v1_genomic:0.2976801237)100:0.0573390000)91:0.0245217848)94:0.0405237311,(GCA_005239745.1_ASM523974v1_genomic:0.4139883076,(GCA_005239925.1_ASM523992v1_genomic:0.2302084530,(GCA_016195485.1_ASM1619548v1_genomic:0.0002992185,GCA_016201925.1_ASM1620192v1_genomic:0.0020983390)100:0.2086627977)100:0.1568127791)93:0.0476055527)100:0.1513952288,((GCA_016178585.1_ASM1617858v1_genomic:0.0000023681,GCA_016195515.1_ASM1619551v1_genomic:0.0000010103)100:0.1168075355,GCA_016194305.1_ASM1619430v1_genomic:0.1527268374)100:0.2814032774)99:0.0332703936,GCA_016201825.1_ASM1620182v1_genomic:0.3751494051)96:0.0300336762)100:0.0547268719,(GCA_016194285.1_ASM1619428v1_genomic:0.0716335936,((GCA_016198945.1_ASM1619894v1_genomic:0.0726459343,GCA_016200255.1_ASM1620025v1_genomic:0.0744281363)100:0.0257763261,GCA_016201865.1_ASM1620186v1_genomic:0.0785858993)100:0.0301481768)100:0.2326685596)100:0.1486589293,(((((GCA_001273775.1_ASM127377v1_genomic:0.0780026123,((GCA_001458695.1_NiCh1_genomic:0.1184217605,GCA_002083405.1_ASM208340v1_genomic:0.0661312149)100:0.0232754448,(GCA_001458735.1__COMA1__genomic:0.0781108325,(((GCA_001458775.1__COMA2__genomic:0.0291266290,(GCA_001464735.1_Nitrospirae_bacterium_Ga0074138_genomic:0.0231956720,GCA_002869845.2_ASM286984v2_genomic:0.0162927693)100:0.0185317320)100:0.0236389778,(GCA_011090395.1_ASM1109039v1_genomic:0.0279894711,GCA_011090425.1_ASM1109042v1_genomic:0.0289348097)100:0.0280569465)100:0.0159638130,GCA_014058405.1_ASM1405840v1_genomic:0.0658290340)100:0.0124421245)100:0.0419768741)100:0.0214767632)100:0.0255481489,(GCA_002869855.2_ASM286985v2_genomic:0.0108055437,GCA_900403705.1_NTLENBS10_genomic:0.0149699017)100:0.0948984571)100:0.0366831357,((((GCA_001644405.1_ASM164440v1_genomic:0.0309741827,GCA_002869925.2_ASM286992v2_genomic:0.0362503350)100:0.0098952496,GCA_002869895.2_ASM286989v2_genomic:0.0535816087)100:0.0103549869,GCA_001803865.1_ASM180386v1_genomic:0.0587159223)100:0.0708138669,(GCA_011405515.1_ASM1140551v1_genomic:0.1028056604,(GCA_014055525.1_ASM1405552v1_genomic:0.0478253754,GCA_900169565.1_NSJP_Ch1_genomic:0.0785568413)100:0.0192771524)100:0.0441168006)100:0.0336769801)100:0.0437409656,(((GCA_014055475.1_ASM1405547v1_genomic:0.0064794403,GCA_014055495.1_ASM1405549v1_genomic:0.0055102295)100:0.0129230355,GCA_905220995.1_NSPZN2_genomic:0.0118827833)100:0.0283287686,GCA_900170025.1_NSND_Contig_genomic:0.0337535231)100:0.1307969073)100:0.0734348844,(GCA_001805245.1_ASM180524v1_genomic:0.0077751013,GCA_001805285.1_ASM180528v1_genomic:0.0159277846)100:0.1593070400)100:0.0902427843)100:0.2731450340,GCA_003233615.1_ASM323361v1_genomic:0.1320829118)100:0.0770404151,GCA_002790795.1_ASM279079v1_genomic:0.0408505207);
```
