## Supplementary material for "A novel quinone biosynthetic pathway illuminates the evolution of aerobic metabolism": cyanobacteria_gtdb_alignment_trimAl.fasta.treefile

```
(GCA_000009725.1_ASM972v1_genomic.fna:0.2431886206,(((((((((((((((GCA_000011345.1_ASM1134v1_genomic.fna:0.0822324993,GCA_002754935.1_ASM275493v1_genomic.fna:0.0682120624)100:0.1409479740,GCA_000316685.1_ASM31668v1_genomic.fna:0.1814068643)100:0.1095684915,(GCA_003231495.1_AcaThom1.0_genomic.fna:0.1572640373,GCF_000018105.1_ASM1810v1_genomic.fna:0.1584397922)100:0.1049400576)88:0.0291664963,GCA_001870225.1_ASM187022v1_genomic.fna:0.4887122225)80:0.0180274499,((((((GCA_000011385.1_ASM1138v1_genomic.fna:0.0167969138,GCA_021018745.1_ASM2101874v1_genomic.fna:0.0127251593)100:0.1008253932,GCA_000484535.1_ASM48453v1_genomic.fna:0.0960824065)100:0.2402513173,((GCA_013285545.1_ASM1328554v1_genomic.fna:0.0000010469,GCA_013285555.1_ASM1328555v1_genomic.fna:0.0007937150)100:0.1465336519,GCF_018389385.1_ASM1838938v1_genomic.fna:0.1421014331)100:0.2667343883)100:0.1224653573,(((GCA_000015485.1_ASM1548v1_genomic.fna:0.7453630509,GCA_000215705.1_ASM21570v1_genomic.fna:1.0037783497)92:0.1256390333,(GCA_000022565.1_ASM2256v1_genomic.fna:0.8309350458,(GCA_000091165.1_ASM9116v1_genomic.fna:0.6082239139,GCA_000341545.2_ASM34154v2_genomic.fna:0.6624951675)100:0.1019741172)89:0.0563119433)100:0.1281818681,(GCF_000021945.1_ASM2194v1_genomic.fna:0.8058063645,GCF_000025185.1_ASM2518v1_genomic.fna:1.2851308561)92:0.1333559674)100:0.5281760447)100:0.0915168860,(GCA_000013225.1_ASM1322v1_genomic.fna:0.2713531235,GCF_000332275.1_ASM33227v1_genomic.fna:0.2515116351)100:0.1379610048)100:0.0879131960,(GCA_000317065.1_ASM31706v1_genomic.fna:0.2022420458,GCF_000332175.1_ASM33217v1_genomic.fna:0.1623796690)100:0.1351505537)91:0.0452502940)97:0.0218341950,((((GCA_000012645.1_ASM1264v1_genomic.fna:0.4602556418,(GCA_000737575.1_ASM73757v1_genomic.fna:0.1319253725,(GCA_003003925.1_ASM300392v1_genomic.fna:0.0056002143,GCF_000316515.1_ASM31651v1_genomic.fna:0.0141243225)100:0.1523209544)100:0.1011966733)100:0.3351059021,GCF_000012525.1_ASM1252v1_genomic.fna:0.1732476057)100:0.0787697603,GCF_000332315.1_ASM33231v1_genomic.fna:0.2613375146)100:0.0484843621,GCA_000316115.1_ASM31611v1_genomic.fna:0.3063756303)84:0.0298598225)85:0.0290253339,((((GCA_001485215.1_ASM148521v1_genomic.fna:0.0524422733,GCA_002368255.1_ASM236825v1_genomic.fna:0.0436705894)100:0.0782628690,GCA_010091945.1_ASM1009194v1_genomic.fna:0.1079505428)100:0.0415762360,GCA_003242125.1_ASM324212v1_genomic.fna:0.1114508036)100:0.0622830330,GCA_003003795.1_ASM300379v1_genomic.fna:0.1375787739)100:0.0513652172)84:0.0191411619,GCA_001746915.1_ASM174691v1_genomic.fna:0.2274026630)53:0.0134743689,(((((((((GCA_000020025.1_ASM2002v1_genomic.fna:0.0407993418,GCA_019359545.1_ASM1935954v1_genomic.fna:0.0312392604)100:0.0250349357,GCA_000317695.1_ASM31769v1_genomic.fna:0.0849980345)100:0.0120721412,(GCA_002367975.1_ASM236797v1_genomic.fna:0.0208261109,(GCA_014697485.1_ASM1469748v1_genomic.fna:0.0012304939,GCA_014698045.1_ASM1469804v1_genomic.fna:0.0018533104)100:0.0179599056)100:0.0461147352)83:0.0104062505,GCF_002368295.1_ASM236829v1_genomic.fna:0.0617449431)100:0.0178820595,(GCA_000817785.2_ASM81778v2_genomic.fna:0.0171986202,GCA_019359015.1_ASM1935901v1_genomic.fna:0.0226294301)100:0.0688862432)100:0.0192135182,((GCA_000316665.1_ASM31666v1_genomic.fna:0.1571182754,GCA_019973055.1_ASM1997305v1_genomic.fna:0.1245498513)95:0.0245978469,(((GCA_000346485.2_ASM34648v2_genomic.fna:0.0951661690,(GCA_012912125.1_ASM1291212v1_genomic.fna:0.0618366360,GCF_000315565.1_ASM31556v1_genomic.fna:0.0379286590)100:0.0253490148)100:0.0190773854,GCA_014698965.1_ASM1469896v1_genomic.fna:0.0931405831)100:0.0167894381,(GCA_002870675.1_ASM287067v1_genomic.fna:0.0575342287,GCA_003990575.1_ASM399057v1_genomic.fna:0.0495683009)100:0.0285764594)91:0.0079158974)98:0.0106241050)100:0.0641859199,(GCA_003003885.1_ASM300388v1_genomic.fna:0.1797322583,GCF_000317125.1_ASM31712v1_genomic.fna:0.1255453223)99:0.0275635059)99:0.0361168009,(GCA_001904725.1_ASM190472v1_genomic.fna:0.1128520694,GCA_014696265.1_ASM1469626v1_genomic.fna:0.1006706048)100:0.0627227226)99:0.0261793766,((GCF_000317145.1_ASM31714v1_genomic.fna:0.0152861564,GCF_003003845.1_ASM300384v1_genomic.fna:0.0117057785)100:0.2620334801,GCF_003003775.1_ASM300377v1_genomic.fna:0.2004655644)100:0.0606971324)79:0.0153250450)65:0.0180521787,((GCA_000173555.1_ASM17355v1_genomic.fna:0.0002596456,(GCA_000973065.1_ASM97306v1_genomic.fna:0.0014144549,GCA_025200965.1_ASM2520096v1_genomic.fna:0.0000010469)63:0.0002578688)100:0.1951234765,GCA_018457135.1_ASM1845713v1_genomic.fna:0.2027847498)100:0.0555912556)100:0.0275700869,((GCA_010692635.1_ASM1069263v1_genomic.fna:0.1094402023,GCF_000211815.1_ASM21181v1_genomic.fna:0.1292316210)77:0.0235262522,GCF_000155555.1_ASM15555v1_genomic.fna:0.1401781485)100:0.0488018852)100:0.0463228753,GCA_010672865.1_ASM1067286v1_genomic.fna:0.1654514941)47:0.0133682255,(GCA_014698145.1_ASM1469814v1_genomic.fna:0.1818972130,(GCF_000314005.1_ASM31400v1_genomic.fna:0.1493470100,GCF_001890765.1_ASM189076v1_genomic.fna:0.1982843816)100:0.0472351807)100:0.0417621070)100:0.0310752051,(((GCA_000317675.1_ASM31767v1_genomic.fna:0.1028113714,GCF_000332235.1_ASM33223v1_genomic.fna:0.1046087270)100:0.1909133708,GCA_000332035.1_ASM33203v1_genomic.fna:0.2300819997)98:0.0343518347,((GCA_003003995.1_ASM300399v1_genomic.fna:0.0307368923,GCA_019359095.1_ASM1935909v1_genomic.fna:0.0230380425)100:0.1689645256,GCF_000317575.1_ASM31757v1_genomic.fna:0.1217884700)100:0.0542405234)88:0.0209500290)94:0.0292947672,(GCA_000147335.1_ASM14733v1_genomic.fna:0.1453226652,(GCA_003007785.1_ASM300778v1_genomic.fna:0.0520404056,GCA_017312365.1_ASM1731236v1_genomic.fna:0.0514433753)100:0.1279993515)100:0.0343342269)93:0.0357130390,GCA_000167195.1_ASM16719v1_genomic.fna:0.1739474505);
```
