## Supplementary material for "A novel quinone biosynthetic pathway illuminates the evolution of aerobic metabolism": nitrospirota_gtdb_alignment_trimAl.fasta.treefile

```
(2596583682.fna:0.0367903341,((((((((((GCA_000015485.1_ASM1548v1_genomic.fna:0.6745247415,GCA_000215705.1_ASM21570v1_genomic.fna:0.8556051371)43:0.1195478051,(GCA_000022565.1_ASM2256v1_genomic.fna:0.7283622940,(GCF_000021945.1_ASM2194v1_genomic.fna:0.7150421859,GCF_000025185.1_ASM2518v1_genomic.fna:1.0523082362)100:0.1587800274)41:0.0513577961)99:0.0684555381,(GCA_000091165.1_ASM9116v1_genomic.fna:0.5279721999,GCA_000341545.2_ASM34154v2_genomic.fna:0.5687093612)87:0.0605613212)100:0.0723146277,((((((GCA_000020985.1_ASM2098v1_genomic.fna:0.0019877588,GCF_000482825.1_ASM48282v1_genomic.fna:0.0017784014)100:0.0589907358,GCF_000423865.1_ASM42386v1_genomic.fna:0.1207245125)98:0.0303425409,GCA_001514535.1_ASM151453v1_genomic.fna:0.0674777411)100:0.3394747675,GCF_014701235.1_ASM1470123v1_genomic.fna:0.2112203346)100:0.0686627668,GCF_000714715.1_Draft_genome_of_Candidatus_Magnetobacterium_casensis_genomic.fna:0.4537248924)89:0.0362349887,GCA_900302705.1_Nitrospirae_bacterium_Nbg-4_genomic.fna:0.3001022286)100:0.2280089446)70:0.0264735807,((((GCA_001803725.1_ASM180372v1_genomic.fna:0.0000027507,GCA_001805055.1_ASM180505v1_genomic.fna:0.0000023630)100:0.1529912575,GCA_003454665.1_ASM345466v1_genomic.fna:0.1681917598)100:0.2423485058,(GCA_016212105.1_ASM1621210v1_genomic.fna:0.0044319553,GCA_016222885.1_ASM1622288v1_genomic.fna:0.0026846067)100:0.3701678426)56:0.0412832120,((GCA_001803795.1_ASM180379v1_genomic.fna:0.0228930749,GCA_016195465.1_ASM1619546v1_genomic.fna:0.0269849498)100:0.3894798746,GCA_016217625.1_ASM1621762v1_genomic.fna:0.3787923410)100:0.1028838645)54:0.0362632176)100:0.0596148204,((((((GCA_001803925.1_ASM180392v1_genomic.fna:0.0152867915,GCA_001805205.1_ASM180520v1_genomic.fna:0.0018873612)100:0.1484569133,GCA_016212215.1_ASM1621221v1_genomic.fna:0.1745925710)96:0.0258951993,GCA_016214375.1_ASM1621437v1_genomic.fna:0.1489655124)99:0.0260502893,(GCA_016234155.1_ASM1623415v1_genomic.fna:0.1201178264,(GCA_020846775.1_ASM2084677v1_genomic.fna:0.0647134498,GCA_020851375.1_ASM2085137v1_genomic.fna:0.0669774934)100:0.1073284094)100:0.0417269402)100:0.1624065551,GCA_016212145.1_ASM1621214v1_genomic.fna:0.3032743051)100:0.1128575143,(GCA_016212265.1_ASM1621226v1_genomic.fna:0.0969098206,(GCA_016212285.1_ASM1621228v1_genomic.fna:0.0482768082,GCA_016214425.1_ASM1621442v1_genomic.fna:0.0638588316)100:0.0597905313)100:0.2616374393)64:0.0336432631)98:0.0386752464,((((GCA_000205145.2_ASM20514v2_genomic.fna:0.0000026733,(GCA_000299235.1_ASM29923v1_genomic.fna:0.0013383494,GCA_000695975.1_ASM69597v1_genomic.fna:0.0008058938)99:0.0021368252)95:0.0018887453,(GCA_000262365.1_Leptospirillum_GroupII_C75_genomic.fna:0.0000028411,GCA_001186405.1_ASM118640v1_genomic.fna:0.0000024711)61:0.0000026584)97:0.0153586547,GCA_000755505.1_ASM75550v1_genomic.fna:0.0111765460)100:0.2142224713,GCA_000284315.1_ASM28431v1_genomic.fna:0.2780701780)100:0.6880152691)98:0.0370025963,(((((((GCA_004297235.1_ASM429723v1_genomic.fna:0.0453622365,(GCA_012184425.1_ASM1218442v1_genomic.fna:0.0075395256,(GCA_021651055.1_ASM2165105v1_genomic.fna:0.0056538485,GCA_021651075.1_ASM2165107v1_genomic.fna:0.0049540065)97:0.0022985606)100:0.0367629203)100:0.0384130667,GCA_016200325.1_ASM1620032v1_genomic.fna:0.0794993025)100:0.1032391995,((GCA_012960925.1_ASM1296092v1_genomic.fna:0.0000010499,GCA_015659975.1_ASM1565997v1_genomic.fna:0.0000010499)100:0.2006858892,GCA_013151935.1_ASM1315193v1_genomic.fna:0.3034624385)100:0.0702628258)84:0.0204066859,GCA_005239595.1_ASM523959v1_genomic.fna:0.2811235659)84:0.0274010346,(GCA_005239745.1_ASM523974v1_genomic.fna:0.4527403453,(GCA_005239925.1_ASM523992v1_genomic.fna:0.2395096808,(GCA_016195485.1_ASM1619548v1_genomic.fna:0.0003279266,GCA_016201925.1_ASM1620192v1_genomic.fna:0.0024469539)100:0.2154118166)100:0.1647947445)90:0.0489094308)100:0.1657014208,((GCA_016178585.1_ASM1617858v1_genomic.fna:0.0000023497,GCA_016195515.1_ASM1619551v1_genomic.fna:0.0000025442)100:0.1131515777,GCA_016194305.1_ASM1619430v1_genomic.fna:0.1535846316)100:0.2909027881)97:0.0309328839,GCA_016201825.1_ASM1620182v1_genomic.fna:0.3970821375)96:0.0275253939)99:0.0534989096,(GCA_016194285.1_ASM1619428v1_genomic.fna:0.0703142495,((GCA_016198945.1_ASM1619894v1_genomic.fna:0.0752929186,GCA_016200255.1_ASM1620025v1_genomic.fna:0.0699933832)100:0.0246725086,GCA_016201865.1_ASM1620186v1_genomic.fna:0.0769430221)100:0.0289290924)100:0.2345997281)100:0.1613168857,(((((GCA_001273775.1_ASM127377v1_genomic.fna:0.0745202884,((GCA_001458695.1_NiCh1_genomic.fna:0.1144023225,GCA_002083405.1_ASM208340v1_genomic.fna:0.0587583201)99:0.0201803931,(GCA_001458735.1__COMA1__genomic.fna:0.0725688469,(((GCA_001458775.1__COMA2__genomic.fna:0.0264360634,(GCA_001464735.1_Nitrospirae_bacterium_Ga0074138_genomic.fna:0.0215429402,GCA_002869845.2_ASM286984v2_genomic.fna:0.0164001784)100:0.0178072678)100:0.0228999766,(GCA_011090395.1_ASM1109039v1_genomic.fna:0.0268293146,GCA_011090425.1_ASM1109042v1_genomic.fna:0.0248912025)100:0.0245591972)100:0.0157015906,GCA_014058405.1_ASM1405840v1_genomic.fna:0.0585262231)94:0.0103904492)100:0.0405331530)100:0.0202566580)100:0.0246565271,(GCA_002869855.2_ASM286985v2_genomic.fna:0.0095404065,GCA_900403705.1_NTLENBS10_genomic.fna:0.0138536474)100:0.0918307730)100:0.0355551192,((((GCA_001644405.1_ASM164440v1_genomic.fna:0.0252298335,GCA_002869925.2_ASM286992v2_genomic.fna:0.0346788552)94:0.0092832750,GCA_002869895.2_ASM286989v2_genomic.fna:0.0504394198)98:0.0094534830,GCA_001803865.1_ASM180386v1_genomic.fna:0.0586455023)100:0.0701547314,(GCA_011405515.1_ASM1140551v1_genomic.fna:0.0950720094,(GCA_014055525.1_ASM1405552v1_genomic.fna:0.0418282014,GCA_900169565.1_NSJP_Ch1_genomic.fna:0.0693689315)100:0.0179237127)100:0.0430797663)100:0.0283093863)100:0.0408117347,(((GCA_014055475.1_ASM1405547v1_genomic.fna:0.0060264417,GCA_014055495.1_ASM1405549v1_genomic.fna:0.0044011695)100:0.0108575174,GCA_905220995.1_NSPZN2_genomic.fna:0.0112905742)100:0.0250958832,GCA_900170025.1_NSND_Contig_genomic.fna:0.0295196601)100:0.1294527944)100:0.0753955767,(GCA_001805245.1_ASM180524v1_genomic.fna:0.0064072325,GCA_001805285.1_ASM180528v1_genomic.fna:0.0134430171)100:0.1664533827)100:0.0864922056)100:0.3521639492,GCA_002790795.1_ASM279079v1_genomic.fna:0.0352619667);
```
