## Supplementary material for "A novel quinone biosynthetic pathway illuminates the evolution of aerobic metabolism": pseudomonadota_gtdb_alignment_trimAl.fasta.treefile

```
(GCA_000012745.1_ASM1274v1_genomic.fna:0.2350886722,(((((((((GCA_000015485.1_ASM1548v1_genomic.fna:0.7044690359,((GCA_000022565.1_ASM2256v1_genomic.fna:0.6956046648,(GCF_000021945.1_ASM2194v1_genomic.fna:0.6807058662,GCF_000025185.1_ASM2518v1_genomic.fna:0.9643679200)100:0.1467139633)65:0.0494939550,(GCA_000091165.1_ASM9116v1_genomic.fna:0.5218774888,GCA_000341545.2_ASM34154v2_genomic.fna:0.5254757191)100:0.0889410641)93:0.0657130662)100:0.1223294542,(((((((GCA_000019725.1_ASM1972v1_genomic.fna:0.0917743867,GCF_003173775.1_ASM317377v1_genomic.fna:0.0744768450)100:0.1318771171,((GCA_003113265.1_ASM311326v1_genomic.fna:0.0094014219,GCF_009936375.1_ASM993637v1_genomic.fna:0.0098567753)100:0.0904292918,GCF_026427715.1_ASM2642771v1_genomic.fna:0.0868708334)100:0.1317582758)100:0.0521806087,GCF_002028545.1_ASM202854v1_genomic.fna:0.2325722383)100:0.0598673184,GCF_003667905.1_ASM366790v1_genomic.fna:0.2628957925)100:0.1153457629,((((GCA_003399445.1_ASM339944v1_genomic.fna:0.1117538381,GCF_000152825.2_ASM15282v2_genomic.fna:0.1451766497)100:0.2720068143,((GCF_000014745.1_ASM1474v1_genomic.fna:0.3123892040,(GCF_000420665.1_ASM42066v1_genomic.fna:0.1982371479,GCF_003576245.1_ASM357624v1_genomic.fna:0.2291878925)100:0.1409016243)87:0.0397381511,(GCF_002105465.1_ASM210546v1_genomic.fna:0.3201820565,((GCF_002749615.1_ASM274961v1_genomic.fna:0.1000094914,GCF_003116815.1_ASM311681v1_genomic.fna:0.1090796388)100:0.0678813337,GCF_004102925.1_ASM410292v1_genomic.fna:0.1863844576)100:0.1528666352)92:0.0473856245)100:0.0585581027)100:0.0518066273,GCF_011762045.1_ASM1176204v1_genomic.fna:0.3730278241)85:0.0350801141,((((GCA_027214255.1_ASM2721425v1_genomic.fna:0.0883349211,GCF_003288315.1_ASM328831v1_genomic.fna:0.0866495006)100:0.0448449453,(GCA_900101475.1_IMG-taxon_2617270884_annotated_assembly_genomic.fna:0.0324059112,GCF_000011965.2_ASM1196v2_genomic.fna:0.0330096703)100:0.0726134395)100:0.0681676218,GCF_000203895.1_ASM20389v1_genomic.fna:0.1347052011)100:0.2606982355,GCF_024158125.1_ASM2415812v1_genomic.fna:0.2639896201)84:0.0404841627)93:0.0183022748)100:0.0454963772,(((GCA_013778325.1_ASM1377832v1_genomic.fna:0.1743697045,GCF_000007105.1_ASM710v1_genomic.fna:0.1881658644)100:0.2663529070,(((GCF_004341375.1_ASM434137v1_genomic.fna:0.2382304439,GCF_014647255.1_ASM1464725v1_genomic.fna:0.1988537105)99:0.0409593149,GCF_025574465.1_ASM2557446v1_genomic.fna:0.2373433343)100:0.0514174711,GCF_005849285.1_ASM584928v1_genomic.fna:0.2617250249)100:0.0413191553)98:0.0368804254,((((GCF_000016185.1_ASM1618v1_genomic.fna:0.1545121622,GCF_013347285.1_ASM1334728v1_genomic.fna:0.1554483179)100:0.1074247345,GCF_016583505.1_ASM1658350v1_genomic.fna:0.3431258107)78:0.0330257590,(GCF_009914215.1_ASM991421v1_genomic.fna:0.4245270487,GCF_014672695.1_ASM1467269v1_genomic.fna:0.3103149027)79:0.0470011258)100:0.0564678954,(GCF_000616095.1_ASM61609v1_genomic.fna:0.3029055836,GCF_002924445.1_ASM292444v1_genomic.fna:0.2906210641)100:0.0518719198)92:0.0326273514)91:0.0274281085)100:0.2928235624,((GCF_000014865.1_ASM1486v1_genomic.fna:0.2351877762,GCF_002109495.1_ASM210949v1_genomic.fna:0.2224910268)100:0.0986555205,GCF_004217665.1_ASM421766v1_genomic.fna:0.3414545770)100:0.2201989254)98:0.0607728102)93:0.0507274382,(GCF_000744415.1_ASM74441v1_genomic.fna:0.1958135351,(GCF_001273615.1_ASM127361v1_genomic.fna:0.1037366463,(GCF_001895085.1_ASM189508v1_genomic.fna:0.0779720209,GCF_002795805.1_ASM279580v1_genomic.fna:0.0789689617)100:0.0423336079)100:0.1153411700)100:0.4758471534)100:0.1203907036,GCF_001399755.1_ASM139975v1_genomic.fna:0.4010010226)100:0.0901183214,(GCF_000423825.1_ASM42382v1_genomic.fna:0.1744727270,(GCF_009662475.1_ASM966247v1_genomic.fna:0.0736959119,GCF_013462805.1_ASM1346280v1_genomic.fna:0.0665732627)100:0.2693665298)100:0.1405759114)100:0.0511373222,(((((GCA_000245015.1_ASM24501v1_genomic.fna:0.3037469155,GCF_000153205.1_ASM15320v1_genomic.fna:0.3449435828)74:0.0426923206,(GCF_000008325.1_ASM832v1_genomic.fna:0.3313936267,(GCF_000025485.1_ASM2548v1_genomic.fna:0.2235644347,GCF_000828615.1_ASM82861v1_genomic.fna:0.2170140390)100:0.0650570044)99:0.0440252050)72:0.0226771070,(((((((GCA_000948975.2_ASM94897v2_genomic.fna:0.1781311620,GCF_003668795.1_ASM366879v1_genomic.fna:0.1852143815)100:0.0440172825,GCF_000429145.1_ASM42914v1_genomic.fna:0.1848896471)100:0.0304640709,(((((((GCA_016127435.1_ASM1612743v1_genomic.fna:0.0105937843,GCF_025723225.1_ASM2572322v1_genomic.fna:0.0125846634)99:0.0056994115,GCF_000005845.2_ASM584v2_genomic.fna:0.0106773698)100:0.0861589487,GCF_014489845.1_ASM1448984v1_genomic.fna:0.1703480186)100:0.0403211969,GCF_004362535.1_ASM436253v1_genomic.fna:0.1820220423)100:0.0518226986,(GCF_008369605.1_ASM836960v1_genomic.fna:0.1129967201,GCF_011765565.1_ASM1176556v1_genomic.fna:0.1001281742)100:0.0720724220)100:0.0352570665,((((GCF_000188195.1_ASM18819v1_genomic.fna:0.1163936048,GCF_000482845.1_ASM48284v1_genomic.fna:0.1979555797)100:0.0416368258,GCF_016747875.1_ASM1674787v1_genomic.fna:0.1822199894)100:0.1885361243,(GCF_000378405.1_ASM37840v1_genomic.fna:0.2023903171,GCF_900115655.1_IMG-taxon_2595698241_annotated_assembly_genomic.fna:0.1838324356)100:0.1434118061)100:0.1669383578,GCF_000764655.1_ASM76465v1_genomic.fna:0.1374998513)91:0.0422104166)87:0.0248539297,((GCA_900129905.1_IMG-taxon_2588254304_annotated_assembly_genomic.fna:0.1558118459,GCF_000146165.2_ASM14616v2_genomic.fna:0.1598590287)100:0.0554610461,(GCF_000482725.1_ASM48272v1_genomic.fna:0.2049691115,GCF_008931805.1_ASM893180v1_genomic.fna:0.1709470804)100:0.0528766250)79:0.0198807026)91:0.0354383371)100:0.0911078288,GCF_000981765.1_ASM98176v1_genomic.fna:0.3082013787)100:0.0537755845,((((GCA_002307495.1_ASM230749v1_genomic.fna:0.1156637295,GCF_000006765.1_ASM676v1_genomic.fna:0.1093181664)100:0.1068075762,GCF_001886615.1_ASM188661v1_genomic.fna:0.2556697389)99:0.0385394882,(GCF_000013665.1_ASM1366v1_genomic.fna:0.1311551700,GCF_002157225.2_ASM215722v2_genomic.fna:0.1338990009)100:0.1740785903)99:0.0267459531,(GCF_002055515.1_ASM205551v1_genomic.fna:0.0742369752,GCF_900096915.1_IMG-taxon_2671180220_annotated_assembly_genomic.fna:0.0695181580)100:0.3633711587)100:0.0336026813)100:0.0334624567,GCF_003574485.1_ASM357448v1_genomic.fna:0.4888367927)100:0.0415459536,(GCF_004786015.1_ASM478601v1_genomic.fna:0.3450616463,GCF_009362845.1_ASM936284v1_genomic.fna:0.5458410465)96:0.0591749884)96:0.0382784926)67:0.0170995598,(GCF_000070605.1_ASM7060v1_genomic.fna:0.4548753594,(GCF_000711955.1_ASM71195v1_genomic.fna:0.3440957400,GCF_003732545.1_ASM373254v1_genomic.fna:0.3611086881)100:0.0870008058)74:0.0429476139)100:0.0535648023,(GCF_001705075.2_ASM170507v2_genomic.fna:0.3432167669,(GCF_002355415.1_ASM235541v1_genomic.fna:0.1498567543,GCF_002355735.1_ASM235573v1_genomic.fna:0.1741208600)100:0.0925864539)100:0.1224197496)84:0.0256199813)100:0.1573590910,GCF_019038085.1_ASM1903808v1_genomic.fna:0.3204366577)76:0.0272020623,((GCA_000196355.1_ASM19635v1_genomic.fna:0.1377048553,GCF_000009145.1_ASM914v1_genomic.fna:0.2206426468)100:0.0633111835,GCF_008014345.1_ASM801434v1_genomic.fna:0.1894567632)100:0.0422358866)67:0.0235452348,(((((((GCA_000215705.1_ASM21570v1_genomic.fna:0.0869883817,GCF_013363755.1_ASM1336375v1_genomic.fna:0.1105744526)100:0.0476127675,GCA_004342625.1_ASM434262v1_genomic.fna:0.1627794546)100:0.0419005104,((GCA_002762215.1_ASM276221v1_genomic.fna:0.1102478753,GCF_002761755.1_ASM276175v1_genomic.fna:0.1124988574)92:0.0232998675,GCA_004216565.1_ASM421656v1_genomic.fna:0.1349103731)100:0.0478011463)100:0.1465914618,((GCA_021173085.1_ASM2117308v1_genomic.fna:0.1134470912,GCF_016128195.1_ASM1612819v1_genomic.fna:0.1205742161)100:0.0584954537,(GCF_002025725.1_ASM202572v1_genomic.fna:0.0740749132,GCF_900114705.1_IMG-taxon_2597490347_annotated_assembly_genomic.fna:0.1130587756)100:0.0901824007)99:0.0303617907)88:0.0276930179,(GCA_009866805.1_ASM986680v1_genomic.fna:0.2395465146,GCF_016899755.1_ASM1689975v1_genomic.fna:0.3921464088)94:0.0409665620)100:0.0997021016,(((GCF_000372885.1_ASM37288v1_genomic.fna:0.1693723406,(((GCF_000425565.1_ASM42556v1_genomic.fna:0.0188589233,GCF_006980705.1_ASM698070v1_genomic.fna:0.0175136822)100:0.1057316418,(GCF_003574215.1_ASM357421v1_genomic.fna:0.0114640711,GCF_019049855.1_ASM1904985v1_genomic.fna:0.0093092848)100:0.2201597183)100:0.1611361188,((GCF_002245655.1_ASM224565v1_genomic.fna:0.0770659335,GCF_003345255.1_ASM334525v1_genomic.fna:0.0734367268)100:0.0309305141,GCF_002872475.1_ASM287247v1_genomic.fna:0.1235453369)97:0.0221603861)100:0.0472751914)100:0.0302307477,GCF_900174485.1_SDENCHOL_PRJEB20067_v1_genomic.fna:0.1741630918)100:0.0296115370,(GCF_004217225.1_ASM421722v1_genomic.fna:0.1151860721,(GCF_016653115.1_ASM1665311v1_genomic.fna:0.1002146993,GCF_900099695.1_IMG-taxon_2599185173_annotated_assembly_genomic.fna:0.1123150046)100:0.0468494307)100:0.0619334766)100:0.0353038628)100:0.0397312684,(((GCF_000420525.1_ASM42052v1_genomic.fna:0.1266000806,GCF_003051865.1_ASM305186v1_genomic.fna:0.1177714543)100:0.0354062859,((GCF_001515305.1_ASM151530v1_genomic.fna:0.0685557871,GCF_018802645.1_ASM1880264v1_genomic.fna:0.1069159369)100:0.0441006742,GCF_013030075.1_ASM1303007v1_genomic.fna:0.2774844453)100:0.0369843105)100:0.0672562385,GCF_000711875.1_ASM71187v1_genomic.fna:0.1764990562)100:0.1117332701)37:0.0202822582)40:0.0178564511,((GCA_000025705.1_ASM2570v1_genomic.fna:0.1014142630,GCF_000145255.1_ASM14525v1_genomic.fna:0.1436995589)100:0.1163406254,(GCA_011764585.1_ASM1176458v1_genomic.fna:0.1373871732,GCF_000378225.1_ASM37822v1_genomic.fna:0.2537558711)93:0.0294815002)71:0.0210388574);
```
